# Evolutionary dynamics of pro-inflammatory caspases in primates and rodents

**DOI:** 10.1101/2024.06.19.599744

**Authors:** Mische Holland, Rachel Rutkowski, Tera C. Levin

**Author notes:** Address correspondence to Tera C. Levin. No conflicts of interest to declare.

## Abstract

Caspase-1 and related proteases are key players in inflammation and innate immunity. Here, we characterize the evolutionary history of caspase-1 and its close relatives across 19 primates and 21 rodents, focusing on differences that may cause discrepancies between humans and animal studies. While caspase-1 has been retained in all these taxa, other members of the caspase-1 subfamily (caspase-4, -5, -11, -12, and CARD16, 17, and 18) each have unique evolutionary trajectories. Caspase-4 is found across simian primates, whereas we identified multiple pseudogenization and gene loss events in caspase-5, caspase-11, and the CARDs. Because caspases-4 and -11 are both key players in the non-canonical inflammasome pathway, we expected that these proteins would be likely to evolve rapidly. Instead, we found that these two proteins are largely conserved, whereas caspase-4’s close paralog, caspase-5, showed significant indications of positive selection, as did primate caspase-1. Caspase-12 is a non-functional pseudogene in humans. We find this extends across most primates, although many rodents and some primates retain an intact, and likely functional, caspase-12. In mouse laboratory lines, we found that 50% of common strains carry non-synonymous variants that may impact the functions of caspase-11 and -12, and therefore recommend specific strains to be used (and avoided). Finally, unlike rodents, primate caspases have undergone repeated rounds of gene conversion, duplication, and loss leading to a highly dynamic pro-inflammatory caspase repertoire. Thus we uncovered many differences in the evolution of primate and rodent pro-inflammatory caspases, and discuss the potential implications of this history for caspase gene functions.

## Supplemental Data 1 for "Evolutionary dynamics of pro-inflammatory caspases in primates and rodents": fig1.newick

```
((((('_R_alpine_marmot_pC1_gDNA (reversed)':0.05662889999999998,('_R_lesser_egyptian_jerboa_pC1_gDNA (reversed)':0.09283142,(((('_R_brown_rat_pC1_gDNA (reversed)':0.005795180000000011,'black_rat_pC1_gDNA (reversed)':0.0032154399999999583)183.851496:0.03134588000000005,(('nile_rat_pC1_gDNA (reversed)':0.03754408999999992,'african_woodland_thicket_rat_pC1_gDNA (reversed)':0.026835720000000007)276.510337:0.05567349999999993,('_R_southern_multimammate_mouse_pC1_gDNA (reversed)':0.03180109000000009,('european_woodmouse_pC1_gDNA (reversed)':0.03561334999999999,('_R_shrew_mouse_pC1_gDNA (reversed)':0.01926896,('_R_ryukyu_mouse_pC1_gDNA (reversed)':0.006253929999999963,('house_mouse_extraction (reversed)':0.0016853400000000907,('_R_algerian_mouse_pC1_gDNA (reversed)':0.000872,'_R_steppe_mouse_pC1_gDNA (reversed)':0.001560889999999926)9.266898:0.0016253600000000201)39.922267:0.004756849999999924)22.455442:0.00473382)59.985074:0.00914031999999998)2.088249:0.000896)1.61761:0.002560230000000052)6.954748:0.004424199999999989)159.900897:0.03735630999999995,(('_R_golden_spiny_mouse_pC1_gDNA (reversed)':0.010343470000000021,'egyptian_spiny_mouse_pC1_gDNA (reversed)':0.017350460000000067)209.960504:0.053219140000000054,('_R_fat_sand_rat_pC1_gDNA (reversed)':0.007403999999999966,'_R_mongolian_gerbil_pC1_gDNA (reversed)':0.024308540000000045)261.218343:0.05749579000000005)24.531703:0.013971410000000017)2.332155:0.006161010000000022,('_R_deer_mouse_pC1_gDNA (reversed)':0.029834579999999944,('_R_prairie_vole_pC1_gDNA (reversed)':0.08385078000000001,('_R_golden_hamster_pC1_gDNA (reversed)':0.028377129999999973,'_R_chinese_hamster_pC1_gDNA (reversed)':0.022209090000000042)56.631092:0.01995848999999994)5.405004:0.006945520000000038)88.099475:0.031074550000000034)242.982979:0.09534164)50.878952:0.038129659999999954)45.278455:0.026916159999999967,(('Cephalopachus_bancanus_HorsfieldTarsier_JAPVLO010000002.1 (reversed) - CASP1':0.004147780000000045,'Tarsius_syrichta_PhilipinesTarsier_NW_007252175.1 - CASP1':0.013025120000000001)292.692055:0.08991300000000002,((_R_marmoset_pC1_gDNA:0.03090135000000005,(_R_night_monkey_pC1_gDNA:0.015847089999999953,(_R_squirrel_monkey_pC1_gDNA:0.016263240000000012,_R_capuchin_pC1_gDNA:0.01347242999999998)8.418647:0.003254619999999986)0.66731:0.003194840000000032)88.959521:0.02832802999999995,(((olive_baboon_pC1_gDNA:0.004401899999999959,(_R_rhesus_pC1_gDNA:0.003224310000000008,crab_eating_macaque_pC1_gDNA:0.000808)36.8:0.0045831600000000305)30.013348:0.005194480000000001,(_R_colobus_pC1_gDNA:0.004956469999999991,_R_leaf_monkey_pC1_gDNA:0.01310655000000005)21.468799:0.004870900000000011)65.924763:0.013246769999999963,((_R_siamang_pC1_gDNA:0.001572130000000005,white_cheeked_gibbon_c1:0.008179440000000038)106.420372:0.014771219999999974,(borneo_orangutan_pC1_gDNA:0.016235600000000017,(_R_chimpanzee_pC1_gDNA:0.010048419999999947,(_R_human_pC1_gDNA:0.002401270000000011,_R_gorilla_pC1_gDNA:0.002435329999999958)7.156497:0.00137803000000003)37.276003:0.007447850000000034)14.68394:0.0034785200000000405)42.430553:0.01099117999999999)33.055869:0.015304699999999949)211.352815:0.07054952999999997)4.919312:0.009740360000000003)7.05722:0.013925010000000015,('Nycticebus_coucang_SlowLoris_NC_069785.1 (reversed) - CASP1':0.11175539999999995,'Lemur_catta_RingTailedLemur_NC_059134.1 - CASP1':0.05156638000000002)7.661427:0.015371849999999965)189.726832:0.28994423,((((_R_colobus_pC5_gDNA:0.01891807999999995,(olive_baboon_pC5_gDNA:0.0030170499999999656,(crab_eating_macaque_pC5_gDNA:0.005687679999999973,newrhesus_pC5_gDNA:0.001857439999999988)32.586453:0.004961930000000003)78.276734:0.01580302)89.467124:0.025143079999999984,((_R_siamang_pC5_gDNA:0.003259879999999993,'white_cheeked_gibbon_NC_044395.1 - Caspase 5':0.005726360000000041)11.657041:0.0029166299999999756,((_R_gorilla_pC5_gDNA:0.009059759999999972,(_R_chimpanzee_pC5_gDNA:0.004889400000000044,_R_human_pC5_gDNA:0.004074699999999987)26.421217:0.003292179999999978)30.093899:0.005768030000000035,(_R_white_cheeked_gibbon_pC5_gDNA:0.0032773499999999567,borneo_orangutan_pC5_gDNA:0.0015955699999999906)174.718159:0.02173502999999999)5.023904:0.005563520000000044)41.73886:0.015625630000000057)284.059351:0.07413873999999998,((_R_squirrel_monkey_pC4_gDNA:0.023504190000000036,(_R_night_monkey_pC4_gDNA:0.0075534900000000516,(_R_marmoset_pC4_gDNA:0.043873240000000036,_R_capuchin_pC4_gDNA:0.00841133000000005)2.563919:0.0018993200000000376)1.717685:0.0013673899999999684)102.416261:0.023886740000000017,((((_R_human_pC4_gDNA:0.004087339999999995,(_R_gorilla_pC4_gDNA:0.004866719999999991,_R_chimpanzee_pC4_gDNA:0.0016184200000000093)3.23924:0.000763)58.565971:0.006157309999999971,(white_cheeked_gibbon_c4:0.000800,_R_siamang_pC4_gDNA:0.0032373399999999775)22.42873:0.0028273199999999665)9.385032:0.00269558999999997,(borneo_orangutan_pC4_gDNA:0.003229229999999972,_R_white_cheeked_gibbon_pC4_gDNA:0.0)27.782781:0.0050833700000000315)31.691735:0.008600410000000003,((olive_baboon_pC4_gDNA:0.004030239999999963,(_R_rhesus_pC4_gDNA:0.0,crab_eating_macaque_pC4_gDNA:0.0)34.51593:0.004054099999999949)32.131742:0.004932440000000038,(_R_leaf_monkey_pC4_gDNA:0.0024551400000000223,_R_colobus_pC4_gDNA:0.007263580000000047)11.700204:0.0023950200000000255)78.3515:0.01458497999999997)11.321806:0.007226830000000017)108.309246:0.038117579999999984)38.988975:0.026160190000000028,((('Lemur_catta_RingTailedLemur_NC_059134.1 - CASP4 (reversed)':0.05868381999999994,('Nycticebus_coucang_SlowLoris_NC_069785.1 (reversed) - CASP5':0.08682011,'Nycticebus_coucang_SlowLoris_NC_069785.1 (reversed) - CASP4 (reversed)':0.04391621000000001)203.848373:0.08492968000000001)48.852832:0.03349586999999998,('Tarsius_syrichta_PhilipinesTarsier_NW_007252175.1 - CASP 5?':0.14760207000000003,('Tarsius_syrichta_PhilipinesTarsier_NW_007252175.1 - CASP5??':0.003978249999999961,'Cephalopachus_bancanus_HorsfieldTarsier_JAPVLO010000002.1 (reversed) - CASP5? really crazy though':0.009124880000000002)172.352065:0.08410300000000004)51.788117:0.038699159999999955)1.240702:0.004866029999999966,((((('black_rat_pC4_gDNA (reversed)':0.0,'_R_brown_rat_pC4_gDNA (reversed)':0.005667730000000093)337.321271:0.04315199000000003,('_R_southern_multimammate_mouse_pC4_gDNA (reversed)':0.03496702000000007,('_R_shrew_mouse_pC4_gDNA (reversed)':0.030745830000000085,('_R_ryukyu_mouse_pC4_gDNA (reversed)':0.008220059999999973,('_R_steppe_mouse_pC4_gDNA (reversed)':0.0016147800000000379,('_R_algerian_mouse_pC4_gDNA (reversed)':0.0016188000000000313,'_R_house_mouse_pC4_gDNA (reversed)':0.0)0.0:0.0)52.559351:0.00653029000000005)43.739526:0.009048619999999952)30.392447:0.008700280000000005)15.12657:0.005653290000000033)0.668963:0.002063840000000039,('nile_rat_pC4_gDNA (reversed)':0.04005090999999994,'african_woodland_thicket_rat_pC4_gDNA (reversed)':0.011469060000000031)20.131644:0.010871129999999951)51.837258:0.04742173000000005,('_R_golden_spiny_mouse_pC4_gDNA (reversed)':0.016378360000000036,'egyptian_spiny_mouse_pC4_gDNA (reversed)':0.014935629999999978)103.536757:0.06209103000000005)140.09429:0.12017940000000005,c4_mrna_jerboa_ref:0.16071791000000002)186.099206:0.14699366000000003)0.571818:0.002816099999999988)69.002907:0.15965285000000007)195.611108:0.146408635,((('Lemur_catta_RingTailedLemur_NC_059134.1 - CASP12':0.05042477000000001,'Nycticebus_coucang_SlowLoris_NC_069785.1 (reversed) - CASP12':0.09286352000000009)36.492202:0.030431419999999987,(('Cephalopachus_bancanus_HorsfieldTarsier_JAPVLO010000002.1 (reversed) - CASP 12':0.007480109999999929,'Tarsius_syrichta_PhilipinesTarsier_NW_007252175.1 - CASP12':0.007294829999999974)392.759594:0.1161367900000001,('borneo_orangutan_JAKFHH010002761.1 - CASP12':0.021859689999999987,('olive_baboon_NC_044987.1 - Caspase 12':0.004063639999999924,('rhesus_NC_041767.1 - Caspase 12 (reversed)':0.000804,'crab_eating_macaque_NC_052268.1 - Caspase 12':0.0016127499999999406)37.784208:0.005683090000000002)40.366051:0.015917750000000064)135.961643:0.052138540000000066)16.652413:0.01833361)13.295038:0.02984681999999994,((('_R_deer_mouse_pC12_gDNA (reversed)':0.043673719999999916,'_R_chinese_hamster_pC12_gDNA (reversed)':0.03324402999999987)18.258463:0.011084320000000147,((('egyptian_spiny_mouse_pC12_gDNA (reversed)':0.01730327999999992,'_R_golden_spiny_mouse_pC12_gDNA (reversed)':0.010962019999999906)134.648644:0.030147429999999975,('_R_fat_sand_rat_pC12_gDNA (reversed)':0.008128930000000034,'mongolian_gerbil_pC12_gDNA (reversed)':0.01548325000000006)215.972947:0.04121781999999985)21.501073:0.009849700000000183,((ratnor_c12_mrna:0.04477996000000006,('nile_rat_pC12_gDNA (reversed)':0.013067809999999902,'african_woodland_thicket_rat_pC12_gDNA (reversed)':0.01864883000000006)30.212979:0.007910019999999962)3.05817:0.005314590000000008,('_R_southern_multimammate_mouse_pC12_gDNA (reversed)':0.023693479999999933,('_R_ryukyu_mouse_pC12_gDNA (reversed)':0.0077377400000000485,('_R_algerian_mouse_pC12_gDNA (reversed)':0.004046699999999959,('_R_steppe_mouse_pC12_gDNA (reversed)':0.0016131999999999813,'_R_house_mouse_pC12_gDNA (reversed)':0.0016130700000001053):0.0)0.0:0.004519530000000049)30.556078:0.010368420000000045)56.119378:0.014871939999999917)65.0292:0.019983429999999913)97.229723:0.009661790000000003)15.215689:0.09508049000000007,'XM_012947599.2_PREDICTED:_Jaculus_jaculus_caspase-12-like_(LOC101612928),_mRNA':0.12026488999999996)175.491235:0.04287213000000001)25.497595:0.146408635);
```
