## Supplemental Data 1 for "Evolutionary dynamics of pro-inflammatory caspases in primates and rodents": fig3.newick

```
(((((((borneo_orangutan_pC4_gDNA:0.0,((_R_white_cheeked_gibbon_pC4_gDNA:0.0,_R_sumatran_orangutan_pC4_gDNA:0.0)0.0:0.0,((_R_gorilla_pC4_gDNA:0.007802070000000105,(_R_human_pC4_gDNA:0.01176664000000005,_R_chimpanzee_pC4_gDNA:0.0)0.0:0.0)10.325855:0.0038906100000000166,((_R_siamang_pC4_gDNA:0.0,white_cheeked_gibbon_c4:0.0)9.242212:0.0038900699999999677,((crab_eating_macaque_pC4_gDNA:0.0,(olive_baboon_pC4_gDNA:0.007796300000000089,_R_rhesus_pC4_gDNA:0.0)0.0:0.0)16.373099:0.011864730000000101,(_R_colobus_pC4_gDNA:0.011753740000000068,_R_leaf_monkey_pC4_gDNA:0.007854919999999987)2.93267:0.003718080000000068)57.813755:0.02841354000000007)0.0:0.0)11.215181:0.0038914899999999975)0.0:0.0)10.471794:0.02346403999999991,(_R_night_monkey_pC4_gDNA:0.0,(_R_squirrel_monkey_pC4_gDNA:0.04129413000000004,(_R_marmoset_pC4_gDNA:0.10229375000000007,_R_capuchin_pC4_gDNA:0.01690302999999993)2.778177:0.006931280000000095)0.0:0.0)6.96658:0.020665970000000033)79.187637:0.12686401999999997,(((_R_colobus_pC5_gDNA:0.028022809999999954,(newrhesus_pC5_gDNA:0.011755680000000046,(crab_eating_macaque_pC5_gDNA:0.027917049999999888,olive_baboon_pC5_gDNA:0.003930540000000038)0.0:0.0)20.125571:0.016271850000000088)19.069401:0.02839346999999992,(_R_gorilla_pC5_gDNA:0.019956880000000066,(('white_cheeked_gibbon_NC_044395.1 - Caspase 5':0.007972740000000034,(_R_chimpanzee_pC5_gDNA:0.0039512399999999115,_R_human_pC5_gDNA:0.007969850000000056)20.25506:0.008010740000000016)0.0:0.0,(_R_siamang_pC5_gDNA:0.007972209999999924,(borneo_orangutan_pC5_gDNA:0.0,(_R_white_cheeked_gibbon_pC5_gDNA:0.0,_R_sumatran_orangutan_pC5_gDNA:0.0)0.0:0.0)56.247614:0.024215179999999892)0.0:0.0)6.738986:0.004039590000000093)2.168219:0.004743280000000016)53.072634:0.12476098000000002,('Tarsius_syrichta_PhilipinesTarsier_NW_007252175.1 - CASP 5?':0.32060836000000004,'Nycticebus_coucang_SlowLoris_NC_069785.1 (reversed) - CASP5':0.49086234000000006)0.546609:0.020059199999999944)14.680939:0.06220329999999996)2.694133:0.013759550000000065,('Tarsius_syrichta_PhilipinesTarsier_NW_007252175.1 - CASP5??':0.00789108000000005,'Cephalopachus_bancanus_HorsfieldTarsier_JAPVLO010000002.1 (reversed) - CASP5? really crazy though':0.01596302999999999)122.453815:0.19207842000000008)0.0:0.0,('Lemur_catta_RingTailedLemur_NC_059134.1 - CASP4 (reversed)':0.09351181000000008,'Nycticebus_coucang_SlowLoris_NC_069785.1 (reversed) - CASP4 (reversed)':0.16713669999999992)30.902154:0.17833282000000006)13.361656:0.3097190299999999,(('Nycticebus_coucang_SlowLoris_NC_069785.1 (reversed) - CASP1':0.013748780000000016,'Nycticebus_coucang_SlowLoris_NC_069785.1 (reversed) - CARD (reversed)':0.13037176000000006)2.842398:0.04357737999999989,(('Lemur_catta_RingTailedLemur_NC_059134.1 - CASP1':0.008505760000000029,'Lemur_catta_RingTailedLemur_NC_059134.1 - CARD (reversed)':0.10091135000000007)0.077729:0.022539499999999935,(('Cephalopachus_bancanus_HorsfieldTarsier_JAPVLO010000002.1 (reversed) - CASP1':0.00980928999999997,'Tarsius_syrichta_PhilipinesTarsier_NW_007252175.1 - CASP1':0.021441910000000064)106.159865:0.1503200200000001,((((_R_capuchin_pCARD16_gDNA:0.028421320000000083,(_R_night_monkey_pCARD16_gDNA:0.011857110000000004,(_R_marmoset_pCARD16_gDNA:0.02696669000000007,('marmoset_NC_048393.1 (reversed) - CARD 17':0.06263339999999995,_R_marmoset_pC1_gDNA:0.0243990300000001)12.690198:0.02052896999999998)19.800122:0.023668749999999905)1.602167:0.003803690000000026)20.892063:0.020693690000000098,((('chimpanzee_NC_036890.1 (reversed) - CARD 17':0.014912180000000053,('human_NC_000011.10 (reversed) - CARD 17':0.008634789999999892,'gorilla_NC_044613.1 (reversed) - CARD 17':0.006819820000000032)4.274521:0.007453930000000053)7.676092:0.004968260000000058,(('borneo_orangutan_JAKFHH010002761.1 - CARD 17':0.04512355000000001,('chimpanzee_NC_036890.1 (reversed) - CARD17':0.01978239000000004,'human_NC_000011.10 (reversed) - CARD17':0.007917860000000054)1.562241:0.006596540000000095)115.625212:0.09050737000000009,('borneo_orangutan_JAKFHH010002761.1 - CARD17 (reversed)':0.02830749999999993,'borneo_orangutan_JAKFHH010002761.1 - CARD17 partial':0.02749482999999997)25.107708:0.02862878999999996)2.701755:0.006629269999999909)22.684502:0.01856096000000007,('olive_baboon_NC_044987.1 - CARD17 2':0.11787605000000001,((('colobus_CM038426.1 (reversed) - CARD 17':0.007788949999999906,('olive_baboon_NC_044987.1 - CARD17 1':0.0,('crab_eating_macaque_NC_052268.1 - CARD17':0.0,'rhesus_NC_041767.1 (reversed) - CARD17':0.0)19.44724:0.007626050000000051)12.647093:0.007566699999999926)15.248741:0.011577970000000049,(_R_leaf_monkey_pCARD17_gDNA:0.003896649999999946,'leaf_monkey_NW_022681473.1 (reversed) - CARD 17':0.22079208000000006)4.184502:0.007920960000000088)27.211562:0.016375260000000003,((_R_leaf_monkey_pC1_gDNA:0.026024529999999935,(_R_colobus_pC1_gDNA:0.013395569999999912,(((_R_colobus_pCARD16_gDNA:0.007759620000000078,_R_leaf_monkey_pCARD16_gDNA:0.007751990000000042)0.0:0.0,(crab_eating_macaque_pCARD16_gDNA:0.0,(olive_baboon_pCARD16_gDNA:0.0117689299999999,_R_rhesus_pCARD16_gDNA:0.0038861900000000116)1.268599:0.0039296399999999565)12.53536:0.007773180000000046)35.023307:0.01953585000000002,(olive_baboon_pC1_gDNA:0.0038691399999999376,(_R_rhesus_pC1_gDNA:0.0077495299999998934,crab_eating_macaque_pC1_gDNA:0.0)12.032841:0.0038958700000000235)0.0:0.0)10.453373:0.010167400000000049)4.594729:0.007375619999999916)35.03804:0.022137429999999902,((_R_chimpanzee_pC1_gDNA:0.019766109999999948,(_R_siamang_pC1_gDNA:0.0038277099999999287,white_cheeked_gibbon_c1:0.007730940000000075)13.063475:0.007910670000000009)3.702476:0.003741449999999924,((_R_gorilla_pC1_gDNA:0.0038618100000000766,(_R_human_pC1_gDNA:0.0,(borneo_orangutan_pC1_gDNA:0.019781629999999994,(_R_sumatran_orangutan_pCARD16_gDNA:0.0,borneo_orangutan_pCARD16_gDNA:0.0)26.940714:0.020038390000000073)25.524718:0.019892229999999955)0.0:0.0)11.121125:0.0038567099999999854,(_R_chimpanzee_pCARD16_gDNA:0.0038553599999999744,(_R_gorilla_pCARD16_gDNA:0.011630489999999938,_R_human_pCARD16_gDNA:0.0)0.0:0.0)10.024934:0.003846620000000023)0.0:0.0)10.559926:0.010884429999999945)20.588478:0.017081810000000086)1.143715:0.004940469999999975)5.595328:0.008574199999999976)13.508616:0.017400740000000026)5.168846:0.009905180000000069,(('squirrel_monkey_NW_024100923.1 (reversed) - CARD16 2':0.06681753000000001,'capuchin_KV389597.1 (reversed) - CARD17':0.021882579999999985)69.972958:0.06887909000000003,(_R_night_monkey_pC1_gDNA:0.014201769999999891,(_R_capuchin_pC1_gDNA:0.01071401999999999,(_R_squirrel_monkey_pC1_gDNA:0.01722339000000006,'squirrel_monkey_NW_024100923.1 (reversed) - CARD16 1':0.06144456999999992)4.545584:0.01020222000000004)1.064193:0.006656189999999951)6.703408:0.013102039999999926)1.203241:0.008785030000000082)17.265923:0.047751160000000015,('Nycticebus_coucang_SlowLoris_NC_069785.1 (reversed) - CARD18?':0.14392493000000006,((_R_gorilla_pCARD18_gDNA:0.002227339999999911,((_R_human_pCARD18_gDNA:0.0,(borneo_orangutan_pCARD18_gDNA:0.0,_R_sumatran_orangutan_pCARD18_gDNA:0.0)36.036046:0.011625140000000034)0.0:0.0,((olive_baboon_pCARD18_gDNA:0.0038415199999999317,((_R_leaf_monkey_pCARD18_gDNA:0.007719030000000071,_R_colobus_pCARD18_gDNA:0.0038254300000000185)4.957077:0.0038913599999998993,(_R_rhesus_pCARD18_gDNA:0.0038555800000001916,crab_eating_macaque_pCARD18_gDNA:0.0)24.106601:0.011625099999999833)0.0:0.0)21.679399:0.015899609999999953,(_R_marmoset_pCARD18_gDNA:0.05320996000000022,(_R_night_monkey_pCARD18_gDNA:0.011669470000000182,(_R_capuchin_pCARD18_gDNA:0.027761749999999807,_R_squirrel_monkey_pCARD18_gDNA:0.04417330000000019)2.270572:0.00351752999999988)9.296396:0.015015)47.878247:0.045941200000000126)7.273154:0.007587440000000001)7.277748:0.00934860999999998)125.328751:0.17160931999999995,('Lemur_catta_RingTailedLemur_NC_059134.1 - CARD18?':0.028209179999999945,'Lemur_catta_RingTailedLemur_NC_059134.1 - CARD18':0.023160960000000008)2.006049:0.013147070000000038)0.455822:0.03775616000000004)119.001101:0.23028548000000004)2.52356:0.02117927999999991)16.078633:0.04941524000000008)8.949916:0.07052316999999997)24.230426:0.4669351500000001)51.015861:0.30042333500000007,('Nycticebus_coucang_SlowLoris_NC_069785.1 (reversed) - CASP12':0.1418796,('Lemur_catta_RingTailedLemur_NC_059134.1 - CASP12':0.07392854999999998,(('borneo_orangutan_JAKFHH010002761.1 - CASP12':0.02301299000000001,('olive_baboon_NC_044987.1 - Caspase 12':0.007765030000000062,('rhesus_NC_041767.1 - Caspase 12 (reversed)':0.00385276999999995,'crab_eating_macaque_NC_052268.1 - Caspase 12':0.0077616999999998715)22.740331:0.015694530000000206)14.604549:0.022225669999999864)29.232077:0.07703218,('Tarsius_syrichta_PhilipinesTarsier_NW_007252175.1 - CASP12':0.011542490000000072,'Cephalopachus_bancanus_HorsfieldTarsier_JAPVLO010000002.1 (reversed) - CASP 12':0.012216029999999822):0.18885547000000003)118.944753:0.050922420000000024)10.472209:0.08187580999999988)1.634218:0.30042333500000007);
```
