## Supplemental Data 1 for "Evolutionary dynamics of pro-inflammatory caspases in primates and rodents": pri_c1_gard.json

```
{
  "analysis": {
    "authors": "Sergei L Kosakovsky Pond",
    "citation": "**Automated Phylogenetic Detection of Recombination Using a Genetic Algorithm**, _Mol Biol Evol 23(10), 1891–1901",
    "contact": "spond@temple.edu",
    "info": "GARD : Genetic Algorithms for Recombination Detection. Implements a heuristic\n    approach to screening alignments of sequences for recombination, by using the CHC genetic algorithm to search for phylogenetic\n    incongruence among different partitions of the data. The number of partitions is determined using a step-up procedure, while the\n    placement of breakpoints is searched for with the GA. The best fitting model (based on c-AIC) is returned; and additional post-hoc\n    tests run to distinguish topological incongruence from rate-variation. v0.2 adds  and spooling results to JSON after each breakpoint search conclusion",
    "requirements": "A sequence alignment.",
    "version": "0.2"
  },
  "baselineScore": 7770.62694108021,
  "bestModelAICc": 7699.249964287581,
  "breakpointData": {
    "0": {
      "bps": [
        [
          1,
          101
        ]
      ],
      "tree": "(((((((MARMOSET:0.0519301755888552,NIGHT_MONKEY:0.02047168587612999)Node6:0,(CAPUCHIN:0,SQUIRREL_MONKEY:0.04187880629623768)Node9:0.02058887679358504)Node5:0.05234420888661098,CHIMPANZEE:0.02036449757543904)Node4:0,(COLOBUS:0.03064919514388935,((OLIVE_BABOON:0,RHESUS:0.01003137817526724)Node16:0,CRAB_EATING_MACAQUE:0)Node15:0.01008198690444207)Node13:0.01006319918696318)Node3:0.01002550658919222,HUMAN:0)Node2:0,SIAMANG:0.01000442478189763)Node1:0,(LEAF_MONKEY:0.02007034382561092,BORNEO_ORANGUTAN:0.01666265294644708)Node22:0.00374992233488414,(WHITE_CHEEKED_GIBBON:0.02010283581968664,GORILLA:0.01005098767642784)Node25:0)"
    },
    "1": {
      "bps": [
        [
          102,
          524
        ]
      ],
      "tree": "(((((MARMOSET:0.04643606045314261,(CAPUCHIN:0.035487472933711,(SQUIRREL_MONKEY:0.02383493556456538,NIGHT_MONKEY:0.02279328669121682)Node8:0.01439812443003769)Node6:0.009218144416782009)Node4:0.06993594224197307,BORNEO_ORANGUTAN:0.02488222477079687)Node3:0.008835338472153393,(GORILLA:0,HUMAN:0)Node12:0.00240145369005904)Node2:0.006055248003604191,CHIMPANZEE:0.0105938690524287)Node1:0.007109296479788638,((LEAF_MONKEY:0.0123558869739671,COLOBUS:0.009050370442534442)Node17:0,(OLIVE_BABOON:0.007094942120485099,(CRAB_EATING_MACAQUE:0.002361145720108458,RHESUS:0.002350837218063967)Node22:0.004741471310632473)Node20:0.007569994190334825)Node16:0.03502518957328923,(SIAMANG:0,WHITE_CHEEKED_GIBBON:0.002351312682793825)Node25:0.01296188063109976)"
    },
    "2": {
      "bps": [
        [
          525,
          1215
        ]
      ],
      "tree": "((((((MARMOSET:0.02194822530240268,(SQUIRREL_MONKEY:0.01161140409771551,NIGHT_MONKEY:0.01485207694831166)Node7:0)Node5:0.00309049751574201,CAPUCHIN:0.0133150448082761)Node4:0.04378054078113953,((LEAF_MONKEY:0.009971505662210153,COLOBUS:0.001728295510663135)Node12:0.008166136346678168,(OLIVE_BABOON:0.007942180981427193,(CRAB_EATING_MACAQUE:0,RHESUS:0.002909788481653417)Node17:0.01086500726908149)Node15:0.006901183084974252)Node11:0.007056736408299733)Node3:0.01654320134884003,(SIAMANG:0.001350565239781831,WHITE_CHEEKED_GIBBON:0.01033661898659453)Node20:0.02113762869419875)Node2:0.004675956648887127,BORNEO_ORANGUTAN:0.007739232393391638)Node1:0.01283313502728499,(CHIMPANZEE:0.004351183689829283,GORILLA:0.002899187183850275)Node24:0,HUMAN:0.004349306320651112)"
    }
  },
  "improvements": [
    {
      "breakpoints": [
        [
          524
        ]
      ],
      "deltaAICc": 58.80131119659472
    },
    {
      "breakpoints": [
        [
          101
        ],
        [
          524
        ]
      ],
      "deltaAICc": 12.57566559603401
    }
  ],
  "input": {
    "file name": "/home/datamonkey/datamonkey-js-server/production/app/gard/output/65d3af89f17fd757eef2c541",
    "number of sequences": 15,
    "number of sites": 1215,
    "partition count": 1
  },
  "potentialBreakpoints": 272,
  "singleTreeAICc": 7776.019716830459,
  "siteBreakPointSupport": {
    "29": 1.064698345218909e-10,
    "30": 7.058163459614298e-24,
    "31": 2.963752002983943e-10,
    "32": 3.293893189827102e-13,
    "35": 1.393327581008169e-8,
    "38": 2.804864268177845e-11,
    "41": 3.185985847603618e-11,
    "43": 1.212720675932219e-9,
    "44": 1.067806166217323e-7,
    "47": 0.00000178854218988535,
    "48": 4.804959351776675e-7,
    "49": 0.000030340298700125,
    "51": 0.00003302777879170777,
    "59": 0.00001765284747546772,
    "61": 0.00009227957626784596,
    "62": 0.00001695537469750406,
    "68": 0.0001359975989791184,
    "71": 0.0003456842217527972,
    "74": 0.0003935691741111172,
    "87": 0.0004543236860696499,
    "90": 0.0004210630141202534,
    "92": 0.0009896106652177868,
    "94": 0.0007357160461057432,
    "96": 0.0009135215541453626,
    "97": 0.1484676303376155,
    "98": 0.1319637059191856,
    "101": 0.6649719398158376,
    "108": 0.006297749463853002,
    "118": 0.004565423061944353,
    "119": 0.005874878013783819,
    "132": 0.0005515850373282986,
    "141": 0.001682063079838695,
    "143": 0.001332875266666869,
    "148": 0.007607223386114082,
    "149": 0.01320413389145387,
    "158": 0.004936422345306854,
    "159": 0.0001058937985911923,
    "161": 0.000414322786724434,
    "167": 0.001420140450713341,
    "168": 0.000007188258688071738,
    "171": 7.778197928091418e-8,
    "179": 2.054456365391294e-8,
    "180": 7.716951974641117e-8,
    "184": 5.738799217138169e-7,
    "187": 0.000004168870154090942,
    "188": 5.475730423795618e-7,
    "191": 0.000002670573011951608,
    "196": 0.000003023926992892427,
    "197": 6.735868256192744e-7,
    "199": 8.794638640786543e-8,
    "205": 1.194826520361304e-7,
    "206": 0.00004743241079364846,
    "207": 0.000001133946881139374,
    "210": 9.303337405694575e-9,
    "212": 6.058675419848191e-8,
    "214": 1.111227262250584e-7,
    "215": 0.00000350020192544604,
    "217": 0.000006417888804106477,
    "221": 0.0002613455423893447,
    "223": 0.0008845403880722264,
    "230": 0.0006390337080254967,
    "236": 0.00000844923256073813,
    "239": 0.00001445234518117763,
    "240": 0.000006274463547460587,
    "241": 0.00001766744486478305,
    "242": 3.275832949815516e-7,
    "243": 5.425447907774542e-8,
    "252": 1.78241968213035e-8,
    "253": 0.000002544953094504503,
    "256": 5.04123769486236e-9,
    "257": 0.00004563449506900308,
    "263": 0.0002338347524782799,
    "266": 0.0004179299475237454,
    "274": 0.0003360612679530919,
    "288": 0.0002609551669440894,
    "291": 0.0003631844489332224,
    "292": 0.007236316921550419,
    "297": 0.000001882648740073131,
    "298": 7.041436474514986e-8,
    "306": 5.121493925227554e-7,
    "308": 6.075093375649424e-7,
    "310": 1.194394928310606e-7,
    "312": 1.345831449707767e-7,
    "313": 1.517371245283786e-10,
    "316": 2.782517660261334e-9,
    "319": 1.17998799647161e-9,
    "322": 5.504115362611381e-9,
    "324": 1.033208812180693e-8,
    "326": 1.087972908153025e-7,
    "329": 3.964727793240268e-10,
    "331": 4.468566026612399e-10,
    "332": 2.672455384390315e-9,
    "339": 4.886155092406118e-9,
    "340": 6.572531722706634e-9,
    "342": 6.796632461413902e-9,
    "343": 1.370631857974769e-8,
    "348": 9.121991977201628e-7,
    "352": 2.771775189989889e-7,
    "354": 8.492580058131707e-7,
    "359": 9.723335691290576e-7,
    "361": 1.095248467015835e-7,
    "363": 3.437315722165992e-8,
    "364": 4.726129004772826e-8,
    "365": 3.659394601802849e-7,
    "367": 5.801620081314494e-8,
    "370": 5.744472193374573e-8,
    "373": 7.76979514366108e-11,
    "376": 3.753191745912756e-8,
    "377": 6.049922571337584e-10,
    "379": 6.926647348417212e-10,
    "380": 6.132060269964081e-10,
    "382": 1.031001315431176e-8,
    "384": 4.422361009812994e-8,
    "387": 1.518508091716497e-11,
    "396": 3.620881622164035e-13,
    "408": 3.019364009336649e-14,
    "409": 5.097642287056777e-16,
    "412": 3.241702998499407e-13,
    "414": 1.894723059928162e-13,
    "415": 1.420446919481548e-11,
    "421": 1.012415209098645e-10,
    "422": 6.974433059908361e-11,
    "423": 1.862228249789995e-9,
    "427": 3.851138856760756e-10,
    "432": 6.399616591459514e-12,
    "433": 6.14850347385562e-13,
    "437": 3.96700446206153e-10,
    "438": 8.46875890969641e-10,
    "441": 2.696350855596684e-10,
    "444": 0.000003119823284339838,
    "445": 0.000001839463617079301,
    "448": 6.711190676508727e-7,
    "463": 1.670330430056604e-7,
    "468": 3.819344769501539e-8,
    "469": 0.000002352271672678226,
    "470": 0.000006142177122489786,
    "471": 0.000003363274057605864,
    "472": 0.000002349316203600664,
    "477": 0.000004291205254541746,
    "488": 0.000003146958231119341,
    "489": 0.000007627287459098365,
    "498": 0.000001244067160382246,
    "503": 3.858817447164445e-7,
    "509": 6.108743954142394e-7,
    "523": 0.3005971920385133,
    "524": 0.6560307897325264,
    "525": 0.0001893982865844972,
    "528": 0.0003272798739303969,
    "530": 0.0000835470188047441,
    "538": 0.00005270676129406919,
    "548": 0.00005012376123329258,
    "558": 0.000001969831215665044,
    "559": 0.0004438573518235032,
    "562": 0.0002547218964124623,
    "563": 0.001892398812732125,
    "565": 0.001396649902326997,
    "567": 0.003187805026482697,
    "568": 0.001980054736945448,
    "572": 0.001064568893235711,
    "579": 0.00250268102784157,
    "595": 0.0007556119468135104,
    "596": 0.001247478774902102,
    "599": 0.001222581301294382,
    "600": 0.009098165544790737,
    "607": 0.0005913261381586853,
    "612": 0.0003637218248426387,
    "617": 0.0003587441856653164,
    "618": 0.000432707536587472,
    "619": 0.000618456962797142,
    "620": 0.009174362994987993,
    "626": 0.006056229265645923,
    "629": 0.00000995856742277131,
    "635": 0.00001157214313088498,
    "638": 0.00001274524675739729,
    "644": 0.00000394887376681791,
    "645": 0.000008633362225559878,
    "646": 0.0001956717736492302,
    "650": 0.000001742862668632101,
    "677": 2.056147004271118e-8,
    "683": 2.973959327825753e-8,
    "687": 1.458787994873113e-9,
    "689": 1.657558224730381e-10,
    "692": 8.172376575302649e-11,
    "710": 5.356142767371725e-11,
    "718": 2.450011680552046e-8,
    "728": 9.494764118547232e-8,
    "741": 2.126369221166347e-7,
    "751": 7.528463424563735e-11,
    "758": 4.313762052376427e-7,
    "762": 4.91257892504655e-10,
    "764": 1.813541865221764e-9,
    "765": 6.420637229046701e-9,
    "769": 0.000004825926535217924,
    "771": 1.285679690657701e-10,
    "777": 4.198891287444941e-8,
    "778": 7.092625676160177e-9,
    "779": 2.066332180619565e-8,
    "786": 0.000001444758891125442,
    "787": 0.000001827771532374182,
    "788": 2.169899934890869e-8,
    "790": 2.613659572455992e-9,
    "791": 0.0004410412194872374,
    "802": 7.538178635932483e-8,
    "816": 0.0004622419062765525,
    "830": 0.000001343960630110523,
    "854": 0.0000152786447051681,
    "862": 0.0000116784011305424,
    "863": 0.000001135879138276426,
    "864": 4.608963911818689e-10,
    "865": 0.000001630370453277509,
    "867": 1.241039732305279e-8,
    "868": 8.940863190868423e-10,
    "869": 3.358394021588671e-8,
    "875": 4.648145469148247e-8,
    "884": 7.720958612912961e-8,
    "890": 0.000008886355834650244,
    "895": 1.403657927001861e-7,
    "896": 1.559996142691462e-10,
    "897": 1.586166990276059e-7,
    "902": 7.165869642380726e-10,
    "905": 3.627735224560407e-11,
    "906": 3.982563491279712e-10,
    "907": 0.000002961714780985844,
    "911": 0.00001810639864624698,
    "912": 0.00000571594720995795,
    "913": 0.00008057755429437433,
    "916": 3.524968091965725e-10,
    "917": 0.00000468888192576165,
    "920": 0.0000077281798226974,
    "921": 0.000005147778797738566,
    "923": 0.000001568587457395545,
    "934": 4.743617861889763e-7,
    "935": 5.730649506418892e-7,
    "941": 0.002403038111450969,
    "944": 0.004794628758085417,
    "950": 0.001305912926729956,
    "951": 0.0177101770073957,
    "954": 0.09196542735685566,
    "955": 0.1654661357118784,
    "968": 0.02038112207701382,
    "983": 0.0005936843286054825,
    "984": 0.0000197823384993388,
    "1010": 3.674886109951138e-7,
    "1033": 2.412906115763157e-10,
    "1037": 2.853498887743471e-8,
    "1043": 2.089124659853428e-7,
    "1050": 8.786619468779674e-11,
    "1051": 2.156518696126407e-10,
    "1052": 2.351542898027772e-11,
    "1058": 3.501796323701271e-13,
    "1062": 7.063137490004842e-11,
    "1067": 4.937112699803475e-13,
    "1068": 7.386631386673206e-13,
    "1070": 1.207430061698027e-13,
    "1082": 2.010922126752848e-15,
    "1095": 6.263546467518848e-11,
    "1122": 1.120916274293851e-14,
    "1135": 1.831969777887583e-14,
    "1136": 9.21868640558841e-16,
    "1137": 3.85747788091944e-16,
    "1140": 6.04493952359401e-12,
    "1141": 6.312677922743386e-13,
    "1145": 1.890475353674902e-12,
    "1150": 9.979074011721707e-13,
    "1151": 4.144694609985502e-14,
    "1164": 3.124122912473743e-9,
    "1172": 7.071923206391654e-11,
    "1188": 6.535388591872534e-14
  },
  "timeElapsed": 38,
  "totalModelCount": 4648,
  "trees": {
    "0": {
      "newickString": "(((((((MARMOSET:0.0519301755888552,NIGHT_MONKEY:0.02047168587612999)Node6:0,(CAPUCHIN:0,SQUIRREL_MONKEY:0.04187880629623768)Node9:0.02058887679358504)Node5:0.05234420888661098,CHIMPANZEE:0.02036449757543904)Node4:0,(COLOBUS:0.03064919514388935,((OLIVE_BABOON:0,RHESUS:0.01003137817526724)Node16:0,CRAB_EATING_MACAQUE:0)Node15:0.01008198690444207)Node13:0.01006319918696318)Node3:0.01002550658919222,HUMAN:0)Node2:0,SIAMANG:0.01000442478189763)Node1:0,(LEAF_MONKEY:0.02007034382561092,BORNEO_ORANGUTAN:0.01666265294644708)Node22:0.00374992233488414,(WHITE_CHEEKED_GIBBON:0.02010283581968664,GORILLA:0.01005098767642784)Node25:0)"
    },
    "1": {
      "newickString": "(((((MARMOSET:0.04643606045314261,(CAPUCHIN:0.035487472933711,(SQUIRREL_MONKEY:0.02383493556456538,NIGHT_MONKEY:0.02279328669121682)Node8:0.01439812443003769)Node6:0.009218144416782009)Node4:0.06993594224197307,BORNEO_ORANGUTAN:0.02488222477079687)Node3:0.008835338472153393,(GORILLA:0,HUMAN:0)Node12:0.00240145369005904)Node2:0.006055248003604191,CHIMPANZEE:0.0105938690524287)Node1:0.007109296479788638,((LEAF_MONKEY:0.0123558869739671,COLOBUS:0.009050370442534442)Node17:0,(OLIVE_BABOON:0.007094942120485099,(CRAB_EATING_MACAQUE:0.002361145720108458,RHESUS:0.002350837218063967)Node22:0.004741471310632473)Node20:0.007569994190334825)Node16:0.03502518957328923,(SIAMANG:0,WHITE_CHEEKED_GIBBON:0.002351312682793825)Node25:0.01296188063109976)"
    },
    "2": {
      "newickString": "((((((MARMOSET:0.02194822530240268,(SQUIRREL_MONKEY:0.01161140409771551,NIGHT_MONKEY:0.01485207694831166)Node7:0)Node5:0.00309049751574201,CAPUCHIN:0.0133150448082761)Node4:0.04378054078113953,((LEAF_MONKEY:0.009971505662210153,COLOBUS:0.001728295510663135)Node12:0.008166136346678168,(OLIVE_BABOON:0.007942180981427193,(CRAB_EATING_MACAQUE:0,RHESUS:0.002909788481653417)Node17:0.01086500726908149)Node15:0.006901183084974252)Node11:0.007056736408299733)Node3:0.01654320134884003,(SIAMANG:0.001350565239781831,WHITE_CHEEKED_GIBBON:0.01033661898659453)Node20:0.02113762869419875)Node2:0.004675956648887127,BORNEO_ORANGUTAN:0.007739232393391638)Node1:0.01283313502728499,(CHIMPANZEE:0.004351183689829283,GORILLA:0.002899187183850275)Node24:0,HUMAN:0.004349306320651112)"
    }
  }
}
```
