## Supplemental Data 1 for "Evolutionary dynamics of pro-inflammatory caspases in primates and rodents": pri_c1_seg1.newick

```
(('_R_chimpanzee_pC1_gDNA extraction':0.020725290000000007,(('_R_colobus_pC1_gDNA extraction':0.030765509999999996,('olive_baboon_pC1_gDNA extraction':0.0,('_R_rhesus_pC1_gDNA extraction':0.010141120000000003,'crab_eating_macaque_pC1_gDNA extraction':0.0):0.0):0.010136500000000007):0.010238750000000005,('_R_human_pC1_gDNA extraction':0.0,('_R_gorilla_pC1_gDNA extraction':0.010158319999999998,('_R_siamang_pC1_gDNA extraction':0.010093820000000003,('_R_white_cheeked_gibbon_pC1_gDNA extraction':0.010084709999999997,('borneo_orangutan_pC1_gDNA extraction':0.014625520000000003,'_R_leaf_monkey_pC1_gDNA extraction':0.02013716):0.0059582400000000035):0.0):0.0):0.0):0.010146459999999996):0.0):0.026724700000000004,(('_R_marmoset_pC1_gDNA extraction':0.053178569999999994,'_R_night_monkey_pC1_gDNA extraction':0.020901870000000003):0.0,('_R_capuchin_pC1_gDNA extraction':0.0,'_R_squirrel_monkey_pC1_gDNA extraction':0.043192789999999995):0.02121737):0.02672469999999999);
```
