## Supplemental Data 1 for "Evolutionary dynamics of pro-inflammatory caspases in primates and rodents": pri_c1_seg1_0a.pamlout

```
     15     99

_R_marmoset_pC1_gDNA_extraction  ATG GCT GAC AAG ATC CTG AAG GAG AAG AGG AGG CTC TTT ATC CGT TCA GTG GGT GAA GGT ACA ATA AAT GGC TTA CTG GAT GAA TTA CTA GAG AAA GGG 
_R_capuchin_pC1_gDNA_extraction  ATG GCT GAC AAG ATC CTG AAG GAG AAG AGA AAG CTG TTT ATC CAT TCA GTG GGT GAA GGT ACA ATA AAT GGC TTA CTG GAT GAA TTA TTA GAG AAA ATG 
_R_squirrel_monkey_pC1_gDNA_extraction  ATG GCT GAC AAG ATC CTG AAG GAG AAG AGA AAG CTG TTT ATC CAA TCA GTG AGT GAA GGT ATG ATA AAT GGC TTA CTG GAT GAA TTA TTA GAG AAA ATG 
_R_night_monkey_pC1_gDNA_extraction  ATG GCT GAC AAG ACC CTG AAG GAG AAG AGA AAG CTG TTT ATC CGT TCA GTG GGT GAA GGT ACA ATA AAT GGC TTA CTG GAT GAA TTA TTA GAG AAA AGC 
_R_leaf_monkey_pC1_gDNA_extraction  ATG GCC GAC AAG GTC CTG AAG GAG AAG AGA AAG CTG TTA ATC CGT TCC ATG GGT GAA GGA ACA ATA AAT GGC TTA CTG GAT GAA TTA TTA CAG ACA AGG 
olive_baboon_pC1_gDNA_extraction  ATG GCT GAC AAG GTC CTG AAG GAG AAG AGA AAG CTG TTT ATC CAT TCC ACG GGT GAA GGT ACA ATA AAT GGC TTA CTG GAT GAA TTA TTA CAG ACA AGG 
crab_eating_macaque_pC1_gDNA_extraction  ATG GCT GAC AAG GTC CTG AAG GAG AAG AGA AAG CTG TTT ATC CAT TCC ACG GGT GAA GGT ACA ATA AAT GGC TTA CTG GAT GAA TTA TTA CAG ACA AGG 
_R_rhesus_pC1_gDNA_extraction   ATG GCT GAC AAG GTC CTG AAG GAG AAG AGA AAG CTG TTT ATC CAT TCC ACG GGT GAA GGT ACA ATA AAT GGT TTA CTG GAT GAA TTA TTA CAG ACA AGG 
_R_colobus_pC1_gDNA_extraction  ATG GCT GAC AAG GTC CTG AAG GAG AAG AGA CAG CTG TTT ATC CGT TCC ACG GGT GAA GGT ACA ATA AAC GGC TTA CTG GAT GAA TTA TTA CAA ACA AGG 
_R_siamang_pC1_gDNA_extraction  ATG GCC GAC AAG GTC CTG AAG GAG AAG AGA AAA CTG TTT ATC CGT TCC ATG GGT GAA GGT ACA ATA AAT GGC TTA CTG GAT GAA TTA TTA CAG ACA AGG 
borneo_orangutan_pC1_gDNA_extraction  ATG GCC GAC AAG GTC CTG AAG GAG AAG AGA AAG CTG TTT ATC CGT TCC ATG GGT GAA GGC ACG ATA AAT GGC TTA CTG GAT GAA TTA TTA CAG ACA AGG 
_R_white_cheeked_gibbon_pC1_gDNA_extraction  ATG GCC GAC AAG GTC CTG AAG GAG AAG AGA AAG CTG TTT ATC CGT TCC ATG GGT GAA GGT ACA ATA AAT GGC TTG CTG GAT GAA TTA TTA CAG ACA AGG 
_R_chimpanzee_pC1_gDNA_extraction  ATG GCT GAC AAG TTC CTG AAG GAG AAG AGA AAG CTG TTT ATC CGT TCC ATG GGT GAA GGT ACA ATA AAT GGC TTA CTG GAT GAA TTA TTA CAG ACA AGA 
_R_gorilla_pC1_gDNA_extraction  ATG GCC GAC AAG GTC CTG AAG GAG AAG AGA AAG CTG TTT ATA CGT TCC ATG GGT GAA GGT ACA ATA AAT GGC TTA CTG GAT GAA TTA TTA CAG ACA AGG 
_R_human_pC1_gDNA_extraction    ATG GCC GAC AAG GTC CTG AAG GAG AAG AGA AAG CTG TTT ATC CGT TCC ATG GGT GAA GGT ACA ATA AAT GGC TTA CTG GAT GAA TTA TTA CAG ACA AGG 


Printing out site pattern counts


        15         87  P

_R_marmoset_pC1_gDNA_extraction  AAA AAG AAT ACA AGG AGG ATA ATC ATC ATG CGT CTA CTC CTG GAA GAC GAG GAG GAT GCT GGC GGG GGT GGT GTG TCA TTA TTA TTT 
_R_capuchin_pC1_gDNA_extraction  ... ... ... ... .A. ..A ... ... ... ... .A. T.. ..G ... ... ... ... ... ... ... ... AT. ... ... ... ... ... ... ... 
_R_squirrel_monkey_pC1_gDNA_extraction  ... ... ... .TG .A. ..A ... ... ... ... .AA T.. ..G ... ... ... ... ... ... ... ... AT. A.. ... ... ... ... ... ... 
_R_night_monkey_pC1_gDNA_extraction  ... ... ... ... .A. ..A ... .C. ... ... ... T.. ..G ... ... ... ... ... ... ... ... A.C ... ... ... ... ... ... ... 
_R_leaf_monkey_pC1_gDNA_extraction  .C. ... ... ... .A. ..A ... G.. ... ... ... T.. ..G ... ... ... C.. ... ... ..C ... A.. ... ..A A.. ..C ... ... ..A 
olive_baboon_pC1_gDNA_extraction  .C. ... ... ... .A. ..A ... G.. ... ... .A. T.. ..G ... ... ... C.. ... ... ... ... A.. ... ... AC. ..C ... ... ... 
crab_eating_macaque_pC1_gDNA_extraction  .C. ... ... ... .A. ..A ... G.. ... ... .A. T.. ..G ... ... ... C.. ... ... ... ... A.. ... ... AC. ..C ... ... ... 
_R_rhesus_pC1_gDNA_extraction   .C. ... ... ... .A. ..A ... G.. ... ... .A. T.. ..G ... ... ... C.. ... ... ... ..T A.. ... ... AC. ..C ... ... ... 
_R_colobus_pC1_gDNA_extraction  .C. ... ..C ... CA. ..A ... G.. ... ... ... T.. ..G ... ... ... C.A ... ... ... ... A.. ... ... AC. ..C ... ... ... 
_R_siamang_pC1_gDNA_extraction  .C. ... ... ... .AA ..A ... G.. ... ... ... T.. ..G ... ... ... C.. ... ... ..C ... A.. ... ... A.. ..C ... ... ... 
borneo_orangutan_pC1_gDNA_extraction  .C. ... ... ..G .A. ..A ... G.. ... ... ... T.. ..G ... ... ... C.. ... ... ..C ... A.. ... ..C A.. ..C ... ... ... 
_R_white_cheeked_gibbon_pC1_gDNA_extraction  .C. ... ... ... .A. ..A ... G.. ... ... ... T.. ..G ... ... ... C.. ... ... ..C ... A.. ... ... A.. ..C ... ..G ... 
_R_chimpanzee_pC1_gDNA_extraction  .C. ... ... ... .A. ..A ... T.. ... ... ... T.. ..G ... ... ... C.. ... ... ... ... A.A ... ... A.. ..C ... ... ... 
_R_gorilla_pC1_gDNA_extraction  .C. ... ... ... .A. ..A ... G.. ..A ... ... T.. ..G ... ... ... C.. ... ... ..C ... A.. ... ... A.. ..C ... ... ... 
_R_human_pC1_gDNA_extraction    .C. ... ... ... .A. ..A ... G.. ... ... ... T.. ..G ... ... ... C.. ... ... ..C ... A.. ... ... A.. ..C ... ... ... 

    1    3    1    1    1    1    1    1    1    1    1    1    1    2    2
    1    1    1    1    1    1    1    1    1    1    1    1    1    1

CODONML (in paml version 4.9h, March 2018)  pri_c1_seg1.fasta
Model: One dN/dS ratio,  omega = 1.000 fixed

Codon frequency model: F3x4
ns =  15  ls =  33

Codon usage in sequences
--------------------------------------------------------------------------------------------------------------------------------------
Phe TTT   1   1   1   1   0   1 | Ser TCT   0   0   0   0   0   0 | Tyr TAT   0   0   0   0   0   0 | Cys TGT   0   0   0   0   0   0
    TTC   0   0   0   0   0   0 |     TCC   0   0   0   0   1   1 |     TAC   0   0   0   0   0   0 |     TGC   0   0   0   0   0   0
Leu TTA   2   3   3   3   4   3 |     TCA   1   1   1   1   0   0 | *** TAA   0   0   0   0   0   0 | *** TGA   0   0   0   0   0   0
    TTG   0   0   0   0   0   0 |     TCG   0   0   0   0   0   0 |     TAG   0   0   0   0   0   0 | Trp TGG   0   0   0   0   0   0
--------------------------------------------------------------------------------------------------------------------------------------
Leu CTT   0   0   0   0   0   0 | Pro CCT   0   0   0   0   0   0 | His CAT   0   1   0   0   0   1 | Arg CGT   1   0   0   1   1   0
    CTC   1   0   0   0   0   0 |     CCC   0   0   0   0   0   0 |     CAC   0   0   0   0   0   0 |     CGC   0   0   0   0   0   0
    CTA   1   0   0   0   0   0 |     CCA   0   0   0   0   0   0 | Gln CAA   0   0   1   0   0   0 |     CGA   0   0   0   0   0   0
    CTG   2   3   3   3   3   3 |     CCG   0   0   0   0   0   0 |     CAG   0   0   0   0   1   1 |     CGG   0   0   0   0   0   0
--------------------------------------------------------------------------------------------------------------------------------------
Ile ATT   0   0   0   0   0   0 | Thr ACT   0   0   0   0   0   0 | Asn AAT   1   1   1   1   1   1 | Ser AGT   0   0   1   0   0   0
    ATC   2   2   2   1   1   1 |     ACC   0   0   0   1   0   0 |     AAC   0   0   0   0   0   0 |     AGC   0   0   0   1   0   0
    ATA   1   1   1   1   1   1 |     ACA   1   1   0   1   2   2 | Lys AAA   1   1   1   1   0   0 | Arg AGA   0   1   1   1   1   1
Met ATG   1   2   3   1   2   1 |     ACG   0   0   0   0   0   1 |     AAG   3   4   4   4   4   4 |     AGG   2   0   0   0   1   1
--------------------------------------------------------------------------------------------------------------------------------------
Val GTT   0   0   0   0   0   0 | Ala GCT   1   1   1   1   0   1 | Asp GAT   1   1   1   1   1   1 | Gly GGT   2   2   1   2   1   2
    GTC   0   0   0   0   1   1 |     GCC   0   0   0   0   1   0 |     GAC   1   1   1   1   1   1 |     GGC   1   1   1   1   1   1
    GTA   0   0   0   0   0   0 |     GCA   0   0   0   0   0   0 | Glu GAA   2   2   2   2   2   2 |     GGA   0   0   0   0   1   0
    GTG   1   1   1   1   0   0 |     GCG   0   0   0   0   0   0 |     GAG   2   2   2   2   1   1 |     GGG   1   0   0   0   0   0
--------------------------------------------------------------------------------------------------------------------------------------

--------------------------------------------------------------------------------------------------------------------------------------
Phe TTT   1   1   1   1   1   1 | Ser TCT   0   0   0   0   0   0 | Tyr TAT   0   0   0   0   0   0 | Cys TGT   0   0   0   0   0   0
    TTC   0   0   0   0   0   0 |     TCC   1   1   1   1   1   1 |     TAC   0   0   0   0   0   0 |     TGC   0   0   0   0   0   0
Leu TTA   3   3   3   3   3   2 |     TCA   0   0   0   0   0   0 | *** TAA   0   0   0   0   0   0 | *** TGA   0   0   0   0   0   0
    TTG   0   0   0   0   0   1 |     TCG   0   0   0   0   0   0 |     TAG   0   0   0   0   0   0 | Trp TGG   0   0   0   0   0   0
--------------------------------------------------------------------------------------------------------------------------------------
Leu CTT   0   0   0   0   0   0 | Pro CCT   0   0   0   0   0   0 | His CAT   1   1   0   0   0   0 | Arg CGT   0   0   1   1   1   1
    CTC   0   0   0   0   0   0 |     CCC   0   0   0   0   0   0 |     CAC   0   0   0   0   0   0 |     CGC   0   0   0   0   0   0
    CTA   0   0   0   0   0   0 |     CCA   0   0   0   0   0   0 | Gln CAA   0   0   1   0   0   0 |     CGA   0   0   0   0   0   0
    CTG   3   3   3   3   3   3 |     CCG   0   0   0   0   0   0 |     CAG   1   1   1   1   1   1 |     CGG   0   0   0   0   0   0
--------------------------------------------------------------------------------------------------------------------------------------
Ile ATT   0   0   0   0   0   0 | Thr ACT   0   0   0   0   0   0 | Asn AAT   1   1   0   1   1   1 | Ser AGT   0   0   0   0   0   0
    ATC   1   1   1   1   1   1 |     ACC   0   0   0   0   0   0 |     AAC   0   0   1   0   0   0 |     AGC   0   0   0   0   0   0
    ATA   1   1   1   1   1   1 |     ACA   2   2   2   2   1   2 | Lys AAA   0   0   0   1   0   0 | Arg AGA   1   1   1   1   1   1
Met ATG   1   1   1   2   2   2 |     ACG   1   1   1   0   1   0 |     AAG   4   4   3   3   4   4 |     AGG   1   1   1   1   1   1
--------------------------------------------------------------------------------------------------------------------------------------
Val GTT   0   0   0   0   0   0 | Ala GCT   1   1   1   0   0   0 | Asp GAT   1   1   1   1   1   1 | Gly GGT   2   3   2   2   1   2
    GTC   1   1   1   1   1   1 |     GCC   0   0   0   1   1   1 |     GAC   1   1   1   1   1   1 |     GGC   1   0   1   1   2   1
    GTA   0   0   0   0   0   0 |     GCA   0   0   0   0   0   0 | Glu GAA   2   2   2   2   2   2 |     GGA   0   0   0   0   0   0
    GTG   0   0   0   0   0   0 |     GCG   0   0   0   0   0   0 |     GAG   1   1   1   1   1   1 |     GGG   0   0   0   0   0   0
--------------------------------------------------------------------------------------------------------------------------------------

--------------------------------------------------------------------------------------
Phe TTT   1   1   1 | Ser TCT   0   0   0 | Tyr TAT   0   0   0 | Cys TGT   0   0   0
    TTC   1   0   0 |     TCC   1   1   1 |     TAC   0   0   0 |     TGC   0   0   0
Leu TTA   3   3   3 |     TCA   0   0   0 | *** TAA   0   0   0 | *** TGA   0   0   0
    TTG   0   0   0 |     TCG   0   0   0 |     TAG   0   0   0 | Trp TGG   0   0   0
--------------------------------------------------------------------------------------
Leu CTT   0   0   0 | Pro CCT   0   0   0 | His CAT   0   0   0 | Arg CGT   1   1   1
    CTC   0   0   0 |     CCC   0   0   0 |     CAC   0   0   0 |     CGC   0   0   0
    CTA   0   0   0 |     CCA   0   0   0 | Gln CAA   0   0   0 |     CGA   0   0   0
    CTG   3   3   3 |     CCG   0   0   0 |     CAG   1   1   1 |     CGG   0   0   0
--------------------------------------------------------------------------------------
Ile ATT   0   0   0 | Thr ACT   0   0   0 | Asn AAT   1   1   1 | Ser AGT   0   0   0
    ATC   1   0   1 |     ACC   0   0   0 |     AAC   0   0   0 |     AGC   0   0   0
    ATA   1   2   1 |     ACA   2   2   2 | Lys AAA   0   0   0 | Arg AGA   2   1   1
Met ATG   2   2   2 |     ACG   0   0   0 |     AAG   4   4   4 |     AGG   0   1   1
--------------------------------------------------------------------------------------
Val GTT   0   0   0 | Ala GCT   1   0   0 | Asp GAT   1   1   1 | Gly GGT   2   2   2
    GTC   0   1   1 |     GCC   0   1   1 |     GAC   1   1   1 |     GGC   1   1   1
    GTA   0   0   0 |     GCA   0   0   0 | Glu GAA   2   2   2 |     GGA   0   0   0
    GTG   0   0   0 |     GCG   0   0   0 |     GAG   1   1   1 |     GGG   0   0   0
--------------------------------------------------------------------------------------

Codon position x base (3x4) table for each sequence.

#1: _R_marmoset_pC1_gDNA_extraction
position  1:    T:0.12121    C:0.15152    A:0.36364    G:0.36364
position  2:    T:0.36364    C:0.09091    A:0.33333    G:0.21212
position  3:    T:0.21212    C:0.15152    A:0.27273    G:0.36364
Average         T:0.23232    C:0.13131    A:0.32323    G:0.31313

#2: _R_capuchin_pC1_gDNA_extraction
position  1:    T:0.15152    C:0.12121    A:0.39394    G:0.33333
position  2:    T:0.39394    C:0.09091    A:0.39394    G:0.12121
position  3:    T:0.21212    C:0.12121    A:0.30303    G:0.36364
Average         T:0.25253    C:0.11111    A:0.36364    G:0.27273

#3: _R_squirrel_monkey_pC1_gDNA_extraction
position  1:    T:0.15152    C:0.12121    A:0.42424    G:0.30303
position  2:    T:0.42424    C:0.06061    A:0.39394    G:0.12121
position  3:    T:0.18182    C:0.12121    A:0.30303    G:0.39394
Average         T:0.25253    C:0.10101    A:0.37374    G:0.27273

#4: _R_night_monkey_pC1_gDNA_extraction
position  1:    T:0.15152    C:0.12121    A:0.39394    G:0.33333
position  2:    T:0.33333    C:0.12121    A:0.36364    G:0.18182
position  3:    T:0.21212    C:0.15152    A:0.30303    G:0.33333
Average         T:0.23232    C:0.13131    A:0.35354    G:0.28283

#5: _R_leaf_monkey_pC1_gDNA_extraction
position  1:    T:0.15152    C:0.15152    A:0.39394    G:0.30303
position  2:    T:0.36364    C:0.12121    A:0.33333    G:0.18182
position  3:    T:0.12121    C:0.18182    A:0.33333    G:0.36364
Average         T:0.21212    C:0.15152    A:0.35354    G:0.28283

#6: olive_baboon_pC1_gDNA_extraction
position  1:    T:0.15152    C:0.15152    A:0.39394    G:0.30303
position  2:    T:0.33333    C:0.15152    A:0.36364    G:0.15152
position  3:    T:0.21212    C:0.15152    A:0.27273    G:0.36364
Average         T:0.23232    C:0.15152    A:0.34343    G:0.27273

#7: crab_eating_macaque_pC1_gDNA_extraction
position  1:    T:0.15152    C:0.15152    A:0.39394    G:0.30303
position  2:    T:0.33333    C:0.15152    A:0.36364    G:0.15152
position  3:    T:0.21212    C:0.15152    A:0.27273    G:0.36364
Average         T:0.23232    C:0.15152    A:0.34343    G:0.27273

#8: _R_rhesus_pC1_gDNA_extraction
position  1:    T:0.15152    C:0.15152    A:0.39394    G:0.30303
position  2:    T:0.33333    C:0.15152    A:0.36364    G:0.15152
position  3:    T:0.24242    C:0.12121    A:0.27273    G:0.36364
Average         T:0.24242    C:0.14141    A:0.34343    G:0.27273

#9: _R_colobus_pC1_gDNA_extraction
position  1:    T:0.15152    C:0.18182    A:0.36364    G:0.30303
position  2:    T:0.33333    C:0.15152    A:0.33333    G:0.18182
position  3:    T:0.18182    C:0.18182    A:0.30303    G:0.33333
Average         T:0.22222    C:0.17172    A:0.33333    G:0.27273

#10: _R_siamang_pC1_gDNA_extraction
position  1:    T:0.15152    C:0.15152    A:0.39394    G:0.30303
position  2:    T:0.36364    C:0.12121    A:0.33333    G:0.18182
position  3:    T:0.18182    C:0.18182    A:0.30303    G:0.33333
Average         T:0.23232    C:0.15152    A:0.34343    G:0.27273

#11: borneo_orangutan_pC1_gDNA_extraction
position  1:    T:0.15152    C:0.15152    A:0.39394    G:0.30303
position  2:    T:0.36364    C:0.12121    A:0.33333    G:0.18182
position  3:    T:0.15152    C:0.21212    A:0.24242    G:0.39394
Average         T:0.22222    C:0.16162    A:0.32323    G:0.29293

#12: _R_white_cheeked_gibbon_pC1_gDNA_extraction
position  1:    T:0.15152    C:0.15152    A:0.39394    G:0.30303
position  2:    T:0.36364    C:0.12121    A:0.33333    G:0.18182
position  3:    T:0.18182    C:0.18182    A:0.24242    G:0.39394
Average         T:0.23232    C:0.15152    A:0.32323    G:0.29293

#13: _R_chimpanzee_pC1_gDNA_extraction
position  1:    T:0.18182    C:0.15152    A:0.39394    G:0.27273
position  2:    T:0.36364    C:0.12121    A:0.33333    G:0.18182
position  3:    T:0.21212    C:0.15152    A:0.30303    G:0.33333
Average         T:0.25253    C:0.14141    A:0.34343    G:0.26263

#14: _R_gorilla_pC1_gDNA_extraction
position  1:    T:0.15152    C:0.15152    A:0.39394    G:0.30303
position  2:    T:0.36364    C:0.12121    A:0.33333    G:0.18182
position  3:    T:0.18182    C:0.15152    A:0.30303    G:0.36364
Average         T:0.23232    C:0.14141    A:0.34343    G:0.28283

#15: _R_human_pC1_gDNA_extraction
position  1:    T:0.15152    C:0.15152    A:0.39394    G:0.30303
position  2:    T:0.36364    C:0.12121    A:0.33333    G:0.18182
position  3:    T:0.18182    C:0.18182    A:0.27273    G:0.36364
Average         T:0.23232    C:0.15152    A:0.33333    G:0.28283

Sums of codon usage counts
------------------------------------------------------------------------------
Phe F TTT      14 | Ser S TCT       0 | Tyr Y TAT       0 | Cys C TGT       0
      TTC       1 |       TCC      11 |       TAC       0 |       TGC       0
Leu L TTA      44 |       TCA       4 | *** * TAA       0 | *** * TGA       0
      TTG       1 |       TCG       0 |       TAG       0 | Trp W TGG       0
------------------------------------------------------------------------------
Leu L CTT       0 | Pro P CCT       0 | His H CAT       4 | Arg R CGT      10
      CTC       1 |       CCC       0 |       CAC       0 |       CGC       0
      CTA       1 |       CCA       0 | Gln Q CAA       2 |       CGA       0
      CTG      44 |       CCG       0 |       CAG      11 |       CGG       0
------------------------------------------------------------------------------
Ile I ATT       0 | Thr T ACT       0 | Asn N AAT      14 | Ser S AGT       1
      ATC      17 |       ACC       1 |       AAC       1 |       AGC       1
      ATA      16 |       ACA      24 | Lys K AAA       5 | Arg R AGA      15
Met M ATG      25 |       ACG       5 |       AAG      57 |       AGG      12
------------------------------------------------------------------------------
Val V GTT       0 | Ala A GCT       9 | Asp D GAT      15 | Gly G GGT      28
      GTC      10 |       GCC       6 |       GAC      15 |       GGC      15
      GTA       0 |       GCA       0 | Glu E GAA      30 |       GGA       1
      GTG       4 |       GCG       0 |       GAG      19 |       GGG       1
------------------------------------------------------------------------------


Codon position x base (3x4) table, overall

position  1:    T:0.15152    C:0.14747    A:0.39192    G:0.30909
position  2:    T:0.35960    C:0.12121    A:0.34949    G:0.16970
position  3:    T:0.19192    C:0.15960    A:0.28687    G:0.36162
Average         T:0.23434    C:0.14276    A:0.34276    G:0.28013

Codon frequencies under model, for use in evolver (TTT TTC TTA TTG ... GGG):
  0.01091176  0.00907399  0.01631021  0.02056006
  0.00367812  0.00305865  0.00549782  0.00693036
  0.01060525  0.00881910  0.00000000  0.00000000
  0.00514937  0.00428211  0.00000000  0.00970250
  0.01062078  0.00883202  0.01587527  0.02001179
  0.00358004  0.00297708  0.00535122  0.00674555
  0.01032244  0.00858393  0.01542934  0.01944966
  0.00501205  0.00416792  0.00749170  0.00944376
  0.02822509  0.02347139  0.04218908  0.05318201
  0.00951407  0.00791170  0.01422104  0.01792652
  0.02743225  0.02281208  0.04100399  0.05168813
  0.01331970  0.01107639  0.01990945  0.02509713
  0.02225999  0.01851094  0.03327283  0.04194251
  0.00750337  0.00623964  0.01121556  0.01413793
  0.02163471  0.01799097  0.03233820  0.04076435
  0.01050472  0.00873550  0.01570179  0.01979310


TREE #  1:  ((13, ((9, (6, (8, 7))), (15, (14, (10, (12, (11, 5))))))), ((1, 4), (2, 3)));   MP score: 33
This is a rooted tree.  Please check!
lnL(ntime: 28  np: 29):   -321.551830      +0.000000
  16..17   17..13   17..18   18..19   19..9    19..20   20..6    20..21   21..8    21..7    18..22   22..15   22..23   23..14   23..24   24..10   24..25   25..12   25..26   26..11   26..5    16..27   27..28   28..1    28..4    27..29   29..2    29..3  
 0.075565 0.063619 0.000004 0.031140 0.098452 0.032006 0.000004 0.000004 0.031290 0.000004 0.031259 0.000004 0.000004 0.031342 0.000004 0.031226 0.000004 0.031127 0.000004 0.062761 0.062951 0.084937 0.000004 0.156678 0.061622 0.060703 0.000004 0.120372 3.231485

Note: Branch length is defined as number of nucleotide substitutions per codon (not per neucleotide site).

tree length =  1.067091

((13: 0.063619, ((9: 0.098452, (6: 0.000004, (8: 0.031290, 7: 0.000004): 0.000004): 0.032006): 0.031140, (15: 0.000004, (14: 0.031342, (10: 0.031226, (12: 0.031127, (11: 0.062761, 5: 0.062951): 0.000004): 0.000004): 0.000004): 0.000004): 0.031259): 0.000004): 0.075565, ((1: 0.156678, 4: 0.061622): 0.000004, (2: 0.000004, 3: 0.120372): 0.060703): 0.084937);

((_R_chimpanzee_pC1_gDNA_extraction: 0.063619, ((_R_colobus_pC1_gDNA_extraction: 0.098452, (olive_baboon_pC1_gDNA_extraction: 0.000004, (_R_rhesus_pC1_gDNA_extraction: 0.031290, crab_eating_macaque_pC1_gDNA_extraction: 0.000004): 0.000004): 0.032006): 0.031140, (_R_human_pC1_gDNA_extraction: 0.000004, (_R_gorilla_pC1_gDNA_extraction: 0.031342, (_R_siamang_pC1_gDNA_extraction: 0.031226, (_R_white_cheeked_gibbon_pC1_gDNA_extraction: 0.031127, (borneo_orangutan_pC1_gDNA_extraction: 0.062761, _R_leaf_monkey_pC1_gDNA_extraction: 0.062951): 0.000004): 0.000004): 0.000004): 0.000004): 0.031259): 0.000004): 0.075565, ((_R_marmoset_pC1_gDNA_extraction: 0.156678, _R_night_monkey_pC1_gDNA_extraction: 0.061622): 0.000004, (_R_capuchin_pC1_gDNA_extraction: 0.000004, _R_squirrel_monkey_pC1_gDNA_extraction: 0.120372): 0.060703): 0.084937);

Detailed output identifying parameters

kappa (ts/tv) =  3.23149

dN & dS for each branch

 branch          t       N       S   dN/dS      dN      dS  N*dN  S*dS

  16..17     0.076    73.1    25.9  1.0000  0.0252  0.0252   1.8   0.7
  17..13     0.064    73.1    25.9  1.0000  0.0212  0.0212   1.5   0.5
  17..18     0.000    73.1    25.9  1.0000  0.0000  0.0000   0.0   0.0
  18..19     0.031    73.1    25.9  1.0000  0.0104  0.0104   0.8   0.3
  19..9      0.098    73.1    25.9  1.0000  0.0328  0.0328   2.4   0.9
  19..20     0.032    73.1    25.9  1.0000  0.0107  0.0107   0.8   0.3
  20..6      0.000    73.1    25.9  1.0000  0.0000  0.0000   0.0   0.0
  20..21     0.000    73.1    25.9  1.0000  0.0000  0.0000   0.0   0.0
  21..8      0.031    73.1    25.9  1.0000  0.0104  0.0104   0.8   0.3
  21..7      0.000    73.1    25.9  1.0000  0.0000  0.0000   0.0   0.0
  18..22     0.031    73.1    25.9  1.0000  0.0104  0.0104   0.8   0.3
  22..15     0.000    73.1    25.9  1.0000  0.0000  0.0000   0.0   0.0
  22..23     0.000    73.1    25.9  1.0000  0.0000  0.0000   0.0   0.0
  23..14     0.031    73.1    25.9  1.0000  0.0104  0.0104   0.8   0.3
  23..24     0.000    73.1    25.9  1.0000  0.0000  0.0000   0.0   0.0
  24..10     0.031    73.1    25.9  1.0000  0.0104  0.0104   0.8   0.3
  24..25     0.000    73.1    25.9  1.0000  0.0000  0.0000   0.0   0.0
  25..12     0.031    73.1    25.9  1.0000  0.0104  0.0104   0.8   0.3
  25..26     0.000    73.1    25.9  1.0000  0.0000  0.0000   0.0   0.0
  26..11     0.063    73.1    25.9  1.0000  0.0209  0.0209   1.5   0.5
  26..5      0.063    73.1    25.9  1.0000  0.0210  0.0210   1.5   0.5
  16..27     0.085    73.1    25.9  1.0000  0.0283  0.0283   2.1   0.7
  27..28     0.000    73.1    25.9  1.0000  0.0000  0.0000   0.0   0.0
  28..1      0.157    73.1    25.9  1.0000  0.0522  0.0522   3.8   1.4
  28..4      0.062    73.1    25.9  1.0000  0.0205  0.0205   1.5   0.5
  27..29     0.061    73.1    25.9  1.0000  0.0202  0.0202   1.5   0.5
  29..2      0.000    73.1    25.9  1.0000  0.0000  0.0000   0.0   0.0
  29..3      0.120    73.1    25.9  1.0000  0.0401  0.0401   2.9   1.0

tree length for dN:       0.3557
tree length for dS:       0.3557


Time used:  0:16
```
