## Supplemental Data 1 for "Evolutionary dynamics of pro-inflammatory caspases in primates and rodents": pri_c1_seg2.newick

```
(('borneo_orangutan_pC1_gDNA extraction':0.02664314999999999,(('_R_gorilla_pC1_gDNA extraction':0.0,'_R_human_pC1_gDNA extraction':0.0):0.002504779999999998,('_R_chimpanzee_pC1_gDNA extraction':0.011356359999999996,(('_R_colobus_pC1_gDNA extraction':0.007495260000000004,('_R_leaf_monkey_pC1_gDNA extraction':0.012327270000000001,('olive_baboon_pC1_gDNA extraction':0.007211579999999995,('_R_rhesus_pC1_gDNA extraction':0.00238155000000001,'crab_eating_macaque_pC1_gDNA extraction':0.0024086000000000107):0.004848209999999992):0.007363110000000006):0.002197859999999996):0.03457845000000001,('_R_siamang_pC1_gDNA extraction':0.0,'_R_white_cheeked_gibbon_pC1_gDNA extraction':0.0023901600000000023):0.013881139999999986):0.007184689999999994):0.003202850000000007):0.008336369999999996):0.039396749999999994,('_R_marmoset_pC1_gDNA extraction':0.05118391,('_R_capuchin_pC1_gDNA extraction':0.03439602,('_R_squirrel_monkey_pC1_gDNA extraction':0.025069709999999995,'_R_night_monkey_pC1_gDNA extraction':0.023422990000000005):0.014830449999999995):0.0074607700000000055):0.03939675000000001);
```
