## Supplemental Data 1 for "Evolutionary dynamics of pro-inflammatory caspases in primates and rodents": pri_c1_seg2_NS_defaults.pamlout

```
     15    420

_R_marmoset_pC1_gDNA_extraction  CTG AAC GAG GAA GAG ATT GAG AAA GTA AAA CGT GAA AAT GCC ACA GTC ATG GAT AAG GCC CGA GCT TTG CTT GAC TCT GTT ATT CGG AAG GGG GCT CGG GCA TGC CAA GTT TGC ATC ACG TAC ATT TGT GAA GAG GAT CGT CAC CTG GCA GAG AAG CTG GGC CTC TCA GCA GGT CAA ACA TCT GGA CAT CAC CTT GAT ATG CAA GAT TCT CAA GAA GCA CTT CCG TCC TTC CCA GCT CCT CCG GCA GTG CAG AAC AAG CCA CTG ATG C-- --- --- --- -GC TCA GAA GGG AAT GTC AAG CTT TGC CCC CCA GGA GAA GCT GAA AGG ATA AAG AAG GAA CAG TCG GCA GAG ATT TAT CCA ACA ATG GAC AAG TCA AGC CGC ACA CGT CTT GCT CTC ATT ATC TGC AAT GAA GAA TTT GAC 
_R_capuchin_pC1_gDNA_extraction  CTG AAC GAG GAA GAG ATG GAG AAA GTA AAA CGT GAA AAT GCT ACA GTT ATG GAT AAG GCC CGA GCT TTG TTT GAC TCT GTT ATT CGG AAA GGG GCT CGG GCA TGC CAA GTT TGC ATC ACA TAC ATT TGC GAA GAA GAT TGT CAC CTG GCA GAG AAG CTG GGA CTC TCA GCA GGT CAA ACA TCT GGA CAT CAC CTT AGT ATG CAA GAT TCT TCA GAA GTA CTT CCT TCT TTC CCA GCT CCT CAG GCA GTG CTG AAC AAG CAA ATT ACG CTC ACA TCC TCG GGC TCA GAA GGG AAT ATC AAG CTT TGC TCC CCA AAA GAA GCT GAA AGG ATA CAG AAA GAA CAG TTG GGA GAG ATT TAT CCA ACA ATG AAC GAG TCA AGC CGC ACA CGT GTT GCT CTC ATT ATC TGC AAT GAA GAA TTT GAC 
_R_squirrel_monkey_pC1_gDNA_extraction  CTG AAC CAG GAA GAG ATG GAG AAA GTA AAA TGT GAA AAT GCT ACA GTT ATG GAT AAA GCC CGA GCT TTG TTT GAC TCT GTT ATT CGG AAA GGG GCT CGG GCA TGC CAA GTT TGC ACC ACA TAC ATT TGC GAA GAA GAT GGT CAC CTG GCA GAG AAG CTG GGA CTC TCA GCA GTT CAA ACA TCT GGA CAT CAC CTT AAT ATG CAA GAT TCT AAA GAA GTA CTT CCT TCC TTC CCA GCT CCT TGG GCA GTG CAG AAC AAG CCA ACT ATG CTC ATA TCC TCG GGC CCA GAA GGG AAT GTC AAG CTT TGC TCC CCA GAA GAA GTT GAA AGG ATA CAG AAA GAA CAG TCG GCA GAG ATT TAT CCA ACA ATG AAT GGG TCA AGC CGC ACA CGT CTT GCT CTC ATT ATC TGC AAT GAA GAA TTT GAC 
_R_night_monkey_pC1_gDNA_extraction  CTG AAC CAG GAA GAG ATG GAG AAA GTA AAA TGT GAA AAT GCT ACA GTT ATG GAT AAA GCC CGA GCT TTG TTT GAC TCT GTT ATT CGG AAA GGG GTT CGG GCA TGC CAA GTT TGC ATC ACA TAC ATT TGC GAA GAA GAT TGT CAC CTG GCA GAG AAG CTG GGA CTC TCA GCA GGT CAA ACA TCT GGA CAT CAC CTT AAT ATG CAA GAG TCT GAA GAA GTA CTT CCT TCC TTC CCA GCT CCT CGG GCA GTG CAG AAC AAG CCA CCT ATG CTC ACA TTC TTG GAC TCA GAA GGG AAT GTC AAG CTT TGC TTC CCA GAA GAA GCT GAA AGG ATA AAG AAA GAA CAG TTG GCA GAG ATT TAT CCA ACA ATG AAT AAG TCA AGC CGC ACA CGT CTT GCT CTC ATT ATC TGC AAT GAA GAA TTT GAC 
_R_leaf_monkey_pC1_gDNA_extraction  CTG AAC CAG GAA GAG ATG GAG AAA GTA AAA CGT GAA AAT GCT ACA GCT ATG GAT AAG GCC CGA GCA GTG ATT GAC TCT GTT ATT CAC AAA GGG GCA CAG GCA TCC CAA ATT TTC ATC ACA TGC ATT TGT GAA GAA GAC AGG TAC CTG GCA GGG ACA CTG GGA CTT TCA GCA GAT CAA ACA TCT GGA AAT TCC CTT AAT ATG CAA GAC TAT CAA GGA GTA CTT TCT TCC TTT CCA GCT TCT CAG GCA ATG CAG GAC AAC CCA GCT ATG CCC ACA TCC TCA GGC TCA AAA GGG AAT GTC AAG CTT TGC TCC CAA GAA GAA GCT CAA AGG ATA TGG AAA GAA AAG CCG GCA GAG ATT TAT CCA ATA ATG GTC AAG TCA GGC CGC ACA CGT CTT GCT CTC ATT ATC TGC AAT GAA GAA TTT GAC 
olive_baboon_pC1_gDNA_extraction  CTG AAC CAG GAA GAG ATG GAG AAA GTA AAA CGT GAA AAT CCT ACA GTT ATG GAT AAG GCC CGA GCT GTG ATT GAC TCT GTT ATT CGC AAA GGG GCA CAG GCA TCC CAA ATT TGC ATC ACA TAC ATT TGT GAA GAA GAT AGG TAC CTG GCA GGG ACG CTG GGA CTT TCA GCA GAT CAA ACA TCT GGA AAT TCC CTT AAT ATG CAA GAC TCT CAA GGA GTA CTT TCT TCC TTT CCA GCT TCT CTG GCA ATG CAG GAC AAC CCA GCT ATG CCC ACA TCC TCA GGC TCA AAA GGG AAT GTC AAG CTT TGC TCC CAA GAA GAA GCT CAA AGG ATA TGG AAA GAA AAG CCG GCA GAG ATT TAT CCA ATA ATG GTC AAG TCA GGC CGC ACA CGT CTT GCT CTC GTT ATC TGC AAT GAA GAA TTT GAC 
crab_eating_macaque_pC1_gDNA_extraction  CTG AAC CAG GAA GAG ATG GAG AAA GTA AAA CGT GAA AAT CCT ACA GTT ATG GAT AAG GCC CGA GCT GTG ATT GAC TCT GTT ATT CGC AAA GGG GCA CAG GCA TCC CAA ATA TGC ATC ACA TAC ATT TGT GAA GAA GAC AGG TAC CTG GCA GGG ACG CTG GGA CTT TCA GCA GAT CAA ACA TCT GGA AAT TCC CTT AAT ATG CAA GAC TAT CAA GGA GTA CCT TCT TCC TTT CCA GCT TCT CTG GCA ATG CAG GAC AAC CCA GCT ATG CCC ACA TCC TCA GGC TCA AAA GGG AAT GTC AAG CTT TGC TCC CAA GAA GAA GCT CAA AGG ATA TGG AAA GAA AAG CCG GCA GAG ATT TAT CCA ATA ATG GTC AAG TCA GGC CGC ACA CGT CTT GCT CTC ATT ATA TGC AAT GAA GAA TTT GAC 
_R_rhesus_pC1_gDNA_extraction   CTG AAC CAG GAA GAG ATG GAG AAA GTA AAA CGT GAA AAT CCT ACA GTT ATG GAT AAG GCC CGA GCT GTG ATT GAC TCT GTT ATT CGC AAA GGG GCA CAG GCA TCC CAA ATA TGT ATC ACA TAC ATT TGT GAA GAA GAC AGG TAC CTG GCA GGG ACG CTG GGA CTT TCA GCA GAT CAA ACA TCT GGA AAT TCC CTT AAT ATG CAA GAC TAT CAA GGA GTA CCT TCT TCC TTT CCA GCT TCT CTG GCA ATG CAG GAC AAC CCA GCT ATG CCC ACA TCC TCA GGC TCA AAA GGG AAT GTC AAG CTT TGC TCC CAA GAA GAA GCT CAA AGG ATA TGG AAA GAA AAG CCG GCA GAG ATT TAT CCA ATA ATG GTC AAG TCA GGC CGC ACA CGT CTT GCT CTC ATT ATC TGC AAT GAA GAA TTT GAC 
_R_colobus_pC1_gDNA_extraction  CTG AAC CAG GAA GAG ATG GAG AAA GTA AAA CGT GAA AAT GCT ACA GTT ATG GAT AAG GCC CGA GCT GTG ATT GAC TCT GTT ATT CAC AAA GGG GCA CAG GCA TCC CAA ATT TGC ATC ACA TAC ATT TGT GAA GAA GAC AGG TAC CTG GCA GGG ACG CTG GGA CTT TCA GCA GAT CAA ACA TCT GGA AAT TCC CTT AAT ATG CAA TAC TAT CAA GGA GTA CTT TCT TCC TCT CCA GCT TCT CAG GCA ATG CAG GAC AAC CCA GCT ATG CCC ACA TCC TCA GGC TCA AAA GGG AAT GTC AAG CTT TGC TCC CAA GAA GAA GCT CAA AGG ATA TGG AAA GAA AAG CCG GCA GAG ATT TAT CCA ATA ATG GTC AAG TCA AGC CGC ACA CGT CTT GCT CTC ATT ATC TGC AAC GAA GAA TTT GAC 
_R_siamang_pC1_gDNA_extraction  CTG AAC CAG GAA GAG ATG GAG AAA GTA AAA CGT GAA AAT GCT ACA GTT ATG GAT AAG ACC CGA GCT TTG ATT GAC TCC GTT ACT CCG AAA GGG GCA CAG GCA TGC CAA ATT TGC ATC ACA TAC ATT TGT GAA GAA GAC AAG TAC CTG GCA CAG ACG CTG GGA CTC TCA GCA GAT CAA ACA TCT GGA AAT TCC CTT AAT ATG CAA GAC TCT CAA GGA GTA CTT TCT TCC TTT CCA GCT CTT CAG GCA GTG CAG GAC AAC CCA ACT ATG CCC ACA TCC TCA GGC TCA GAA GGG AAT GTC AAG CTT TGC TCC CTA GAA GAA GCT CAA AGG ATA TGG AAA GAA AAG CCG GCA GAG ATT TAT CCA ATA ATG GAC AAG TCA AGC CGC ACA CGT CTT GCT CTC ATT ATC TGC AAT GAA GAA TTT GAC 
borneo_orangutan_pC1_gDNA_extraction  CTG AAC AAG GAA GAG ACA GAG AAA GTA AAA CGT GAA AAT GCT ACA GTT ATG GAT AAG ACC CGA GCT TTG CTT GAC TCT CTT ATT CCG AAA GGG GCA CGG GCA TGT GAA ATT TGC ATC ACA TAC ATT TGT GAA GAA GAC AGT TAC CTG GCA GAG ACG CTG GGA CTC TCA GCA GAT CAA ACA TCT GGA AAT TAC CTT AAT ATG CAA GAC TCT CAA GGA GTA CTT TCT TCC TTT CCA GCT CCT CAG GCA GTG CAG GAC AAC CCA GCT ATG CCC ACA TCT TCA GGC TCA AAA GGG AAT GTC AAG CTT TGC TCC CTA AAA GAA GCT CAA AAG ATA TGG AAA GAA AAG CCG GCA GAG ATT TAT CCA ATA ATG GAC AAG TCA AGC CGC ACA CGT CTT GCT CTC ATT ATC TGC AAT GAA GAA TTT GAC 
_R_white_cheeked_gibbon_pC1_gDNA_extraction  CTG AAC CAG GAA GAG ATG GAG AAA GTA AAA CGT GAA AAT GCT ACA GTT ATG GAT AAG ACC CGA GCT TTG ATT GAC TCC GTT ACT CCG AAA GGG GCA CAG GCA TGC CAA ATT TGC ATC ACA TAC ATT TGT GAA GAA GAC AAG TAC CTG GCA CAG ACG CTG GGA CTC TCA GCA GAT CAA ACA TCT GGA AAT TCC CTT AAT ATG CAA GAC TCT CAA GGA GTA CTT TCT TCC TTT CCA GCT CTT CAG GCA GTG CAG GAC AAC CCA ACT ATG CCC ACA TCC TCA GGC TCA GAA GGG AAT GTC AAG CTT TGC TCC CTA GAA GAA GCT CAA AGG ATA TGG AAA GAA AAG CCG GTA GAG ATT TAT CCA ATA ATG GAC AAG TCA AGC CGC ACA CGT CTT GCT CTC ATT ATC TGC AAT GAA GAA TTT GAC 
_R_chimpanzee_pC1_gDNA_extraction  CTG AAC CAG GAA GAG ATG GAG AAA GTA AAA CGT GAA AAT GCT ACA GCT ATG GAT AAG ACT CGA GCT TTG ATT GAC TCC GTT ATT CCG AAA GGG GCA CAG GCA TGC CAA ATT TGC ATC ACA TAC ATT TGT GAA GAA GAC AAT TAC CTG GCA GGG ACG CTG GGA CTC TCA GCA GAT CAA ACA TCT GGA AAT TAC CTT AAT ATG CAA GAC TCT CAA GGA GTA CTT TCT TCC TTT CCA GCT CCT CAG GCA GTG CAG GAC AAC CCA GCT ATG CCC ACA TCC TCA GGC TCA GAA GGG AAT GTC AAG CTT TGC TCC CTA GAA GAA GCG CAA AGG ATA TGG AAA GAA AAG TCG GCA GAG ATT TAT CCA ATA ATG GAC AAG TCA AGC CGC ACA CGC CTT GCT CTC ATT ATC TGC AAT GAA GAA TTT GAC 
_R_gorilla_pC1_gDNA_extraction  CTG AAC AAG GAA GAG ATG GAG AAA GTA AAA CGT GAA AAT GCT ACA GTT ATG GAT AAG ACC CGA GCT TTG ATT GAC TCC GTT ATT CCG AAA GGG GCA CAG GCA TGC CAA ATT TGC ATC ACA TAC ATT TGT GAA GAA GAC AGT TAC CTG GCA GGG ACG CTG GGA CTC TCA GCA GAT CAA ACA TCT GGA AAT TAC CTT AAT ATG CAA GAC TCT CAA GGA GTA CTT TCT TCC TTT CCA GCT CCT CAG GCA GTG CAG GAC AAC CCA GCT ATG CCC ACA TCC TCA GGC TCA GAA GGG AAT GTC AAG CTT TGC TCC CTA GAA GAA GCT CAA AGG ATA TGG AAA CAA AAG TCG GCA GAG ATT TAT CCA ATA ATG GAC AAG TCA AGC CGC ACA CGT CTT GCT CTC ATT ATC TGC AAT GAA GAA TTT GAC 
_R_human_pC1_gDNA_extraction    CTG AAC AAG GAA GAG ATG GAG AAA GTA AAA CGT GAA AAT GCT ACA GTT ATG GAT AAG ACC CGA GCT TTG ATT GAC TCC GTT ATT CCG AAA GGG GCA CAG GCA TGC CAA ATT TGC ATC ACA TAC ATT TGT GAA GAA GAC AGT TAC CTG GCA GGG ACG CTG GGA CTC TCA GCA GAT CAA ACA TCT GGA AAT TAC CTT AAT ATG CAA GAC TCT CAA GGA GTA CTT TCT TCC TTT CCA GCT CCT CAG GCA GTG CAG GAC AAC CCA GCT ATG CCC ACA TCC TCA GGC TCA GAA GGG AAT GTC AAG CTT TGC TCC CTA GAA GAA GCT CAA AGG ATA TGG AAA CAA AAG TCG GCA GAG ATT TAT CCA ATA ATG GAC AAG TCA AGC CGC ACA CGT CTT GCT CTC ATT ATC TGC AAT GAA GAA TTT GAC 


Printing out site pattern counts


        15        336  P

_R_marmoset_pC1_gDNA_extraction   --- --- --- -GC AAA AAC AAC AAG AAG AAG AAG AAG AAG AAG AAT AAT ACA ACA ACG AGC AGG ATA ATC ATC ATG ATG ATT ATT ATT ATT C-- CAA CAA CAA CAC CAC CAG CAG CAT CCA CCA CCA CCC CCG CCG CCT CGA CGC CGG CGG CGT CGT CGT CTC CTC CTG CTG CTT CTT CTT CTT GAA GAA GAA GAA GAA GAC GAC GAG GAG GAG GAG GAT GAT GAT GAT GCA GCA GCA GCC GCC GCT GCT GCT GCT GGA GGA GGC GGG GGT GTA GTC GTC GTG GTT GTT TAC TAT TCA TCA TCC TCG TCT TCT TCT TGC TGC TGC TGT TTC TTG TTT
_R_capuchin_pC1_gDNA_extraction   ACA TCC TCG GGC AAA AAC AAC AAA AAG AAG AAG AAG CAG GAG AAT AAT ACA ACA ACA AGC AGG ATA ATC ATC ACG ATG ATG ATT ATT ATT CTC CAA CAA TCA CAC CAC CAG CTG CAT CAA CCA CCA TCC CAG CCT CCT CGA CGC CGG CGG CGT CGT TGT CTC CTC ATT CTG CTT CTT GTT TTT GAA GAA GAA GAA GAA AAC GAC GAA GAG GAG GAG AGT GAT GAT GAT GCA GGA GTA GCC GCT GCT GCT GCT GCT AAA GGA GGA GGG GGT GTA ATC GTT GTG GTT GTT TAC TAT TCA TCA TCT TTG TCT TCT TCT TGC TGC TGC TGC TTC TTG TTT
_R_squirrel_monkey_pC1_gDNA_extraction   ATA TCC TCG GGC AAA AAC AAC AAA AAA AAG AAG AAG CAG GGG AAT AAT ACA ACA ACA AGC AGG ATA ACC ATC ATG ATG ATG ATT ATT ATT CTC CAA CAA AAA CAC CAC CAG CAG CAT CCA CCA CCA TCC TGG CCT CCT CGA CGC CGG CGG CGT TGT GGT CTC CTC ACT CTG CTT CTT CTT TTT GAA GAA GAA GAA GAA AAT GAC GAA CAG GAG GAG AAT GAT GAT GAT GCA GCA GTA GCC GCT GCT GCT GCT GTT GAA GGA GGA GGG GTT GTA GTC GTT GTG GTT GTT TAC TAT CCA TCA TCC TCG TCT TCT TCT TGC TGC TGC TGC TTC TTG TTT
_R_night_monkey_pC1_gDNA_extraction   ACA TTC TTG GAC AAA AAC AAC AAA AAA AAG AAG AAG AAG AAG AAT AAT ACA ACA ACA AGC AGG ATA ATC ATC ATG ATG ATG ATT ATT ATT CTC CAA CAA GAA CAC CAC CAG CAG CAT CCA CCA CCA TTC CGG CCT CCT CGA CGC CGG CGG CGT TGT TGT CTC CTC CCT CTG CTT CTT CTT TTT GAA GAA GAA GAA GAA AAT GAC GAA CAG GAG GAG AAT GAG GAT GAT GCA GCA GTA GCC GCT GCT GCT GTT GCT GAA GGA GGA GGG GGT GTA GTC GTT GTG GTT GTT TAC TAT TCA TCA TCC TTG TCT TCT TCT TGC TGC TGC TGC TTC TTG TTT
_R_leaf_monkey_pC1_gDNA_extraction   ACA TCC TCA GGC AAA AAC GAC AAA AAG AAC AAG ACA TGG AAG AAT AAT ACA ATA ACA GGC AGG ATA ATC ATC ATG ATG ATG ATT ATT ATT CCC CAA CAA CAA TAC TCC AAG CAG AAT CCA CAA CCA TCC CAG TCT TCT CGA CGC CAC CAG CGT CGT AGG CTC CTT GCT CTG CTT CTT CTT ATT AAA CAA GAA GAA GGA GTC GAC GAA CAG GAG GGG AAT GAC GAC GAT GCA GCA GTA GCC GCT GCA GCT GCA GCT GAA GGA GGA GGG GAT GTA GTC GCT ATG ATT GTT TGC TAT TCA TCA TCC CCG TAT TCT TCT TCC TGC TTC TGT TTT GTG TTT
olive_baboon_pC1_gDNA_extraction   ACA TCC TCA GGC AAA AAC GAC AAA AAG AAC AAG ACG TGG AAG AAT AAT ACA ATA ACA GGC AGG ATA ATC ATC ATG ATG ATG ATT ATT GTT CCC CAA CAA CAA TAC TCC AAG CAG AAT CCA CAA CCA TCC CTG TCT TCT CGA CGC CGC CAG CGT CGT AGG CTC CTT GCT CTG CTT CTT CTT ATT AAA CAA GAA GAA GGA GTC GAC GAA CAG GAG GGG AAT GAC GAT GAT GCA GCA GTA GCC CCT GCT GCT GCA GCT GAA GGA GGA GGG GAT GTA GTC GTT ATG ATT GTT TAC TAT TCA TCA TCC CCG TCT TCT TCT TCC TGC TGC TGT TTT GTG TTT
crab_eating_macaque_pC1_gDNA_extraction   ACA TCC TCA GGC AAA AAC GAC AAA AAG AAC AAG ACG TGG AAG AAT AAT ACA ATA ACA GGC AGG ATA ATC ATA ATG ATG ATG ATT ATT ATT CCC CAA CAA CAA TAC TCC AAG CAG AAT CCA CAA CCA TCC CTG TCT TCT CGA CGC CGC CAG CGT CGT AGG CTC CTT GCT CTG CCT CTT CTT ATT AAA CAA GAA GAA GGA GTC GAC GAA CAG GAG GGG AAT GAC GAC GAT GCA GCA GTA GCC CCT GCT GCT GCA GCT GAA GGA GGA GGG GAT GTA GTC GTT ATG ATA GTT TAC TAT TCA TCA TCC CCG TAT TCT TCT TCC TGC TGC TGT TTT GTG TTT
_R_rhesus_pC1_gDNA_extraction    ACA TCC TCA GGC AAA AAC GAC AAA AAG AAC AAG ACG TGG AAG AAT AAT ACA ATA ACA GGC AGG ATA ATC ATC ATG ATG ATG ATT ATT ATT CCC CAA CAA CAA TAC TCC AAG CAG AAT CCA CAA CCA TCC CTG TCT TCT CGA CGC CGC CAG CGT CGT AGG CTC CTT GCT CTG CCT CTT CTT ATT AAA CAA GAA GAA GGA GTC GAC GAA CAG GAG GGG AAT GAC GAC GAT GCA GCA GTA GCC CCT GCT GCT GCA GCT GAA GGA GGA GGG GAT GTA GTC GTT ATG ATA GTT TAC TAT TCA TCA TCC CCG TAT TCT TCT TCC TGC TGT TGT TTT GTG TTT
_R_colobus_pC1_gDNA_extraction   ACA TCC TCA GGC AAA AAC GAC AAA AAG AAC AAG ACG TGG AAG AAC AAT ACA ATA ACA AGC AGG ATA ATC ATC ATG ATG ATG ATT ATT ATT CCC CAA CAA CAA TAC TCC AAG CAG AAT CCA CAA CCA TCC CAG TCT TCT CGA CGC CAC CAG CGT CGT AGG CTC CTT GCT CTG CTT CTT CTT ATT AAA CAA GAA GAA GGA GTC GAC GAA CAG GAG GGG AAT TAC GAC GAT GCA GCA GTA GCC GCT GCT GCT GCA GCT GAA GGA GGA GGG GAT GTA GTC GTT ATG ATT GTT TAC TAT TCA TCA TCC CCG TAT TCT TCT TCC TGC TGC TGT TCT GTG TTT
_R_siamang_pC1_gDNA_extraction   ACA TCC TCA GGC AAA AAC GAC AAA AAG AAC AAG ACG TGG AAG AAT AAT ACA ATA ACA AGC AGG ATA ATC ATC ATG ATG ATG ACT ATT ATT CCC CAA CAA CAA TAC TCC AAG CAG AAT CCA CTA CCA TCC CAG TCT CTT CGA CGC CCG CAG CGT CGT AAG CTC CTC ACT CTG CTT CTT CTT ATT GAA CAA GAA GAA GGA GAC GAC GAA CAG GAG CAG AAT GAC GAC GAT GCA GCA GTA ACC GCT GCT GCT GCA GCT GAA GGA GGA GGG GAT GTA GTC GTT GTG ATT GTT TAC TAT TCA TCA TCC CCG TCT TCC TCT TGC TGC TGC TGT TTT TTG TTT
borneo_orangutan_pC1_gDNA_extraction   ACA TCT TCA GGC AAA AAC GAC AAA AAG AAC AAG ACG TGG AAG AAT AAT ACA ATA ACA AGC AAG ATA ATC ATC ATG ATG ACA ATT ATT ATT CCC CAA GAA CAA TAC TAC AAG CAG AAT CCA CTA CCA TCC CAG TCT CCT CGA CGC CCG CGG CGT CGT AGT CTC CTC GCT CTG CTT CTT CTT CTT AAA CAA GAA GAA GGA GAC GAC GAA AAG GAG GAG AAT GAC GAC GAT GCA GCA GTA ACC GCT GCT GCT GCA GCT AAA GGA GGA GGG GAT GTA GTC GTT GTG ATT CTT TAC TAT TCA TCA TCC CCG TCT TCT TCT TGT TGC TGC TGT TTT TTG TTT
_R_white_cheeked_gibbon_pC1_gDNA_extraction   ACA TCC TCA GGC AAA AAC GAC AAA AAG AAC AAG ACG TGG AAG AAT AAT ACA ATA ACA AGC AGG ATA ATC ATC ATG ATG ATG ACT ATT ATT CCC CAA CAA CAA TAC TCC AAG CAG AAT CCA CTA CCA TCC CAG TCT CTT CGA CGC CCG CAG CGT CGT AAG CTC CTC ACT CTG CTT CTT CTT ATT GAA CAA GAA GAA GGA GAC GAC GAA CAG GAG CAG AAT GAC GAC GAT GCA GTA GTA ACC GCT GCT GCT GCA GCT GAA GGA GGA GGG GAT GTA GTC GTT GTG ATT GTT TAC TAT TCA TCA TCC CCG TCT TCC TCT TGC TGC TGC TGT TTT TTG TTT
_R_chimpanzee_pC1_gDNA_extraction   ACA TCC TCA GGC AAA AAC GAC AAA AAG AAC AAG ACG TGG AAG AAT AAT ACA ATA ACA AGC AGG ATA ATC ATC ATG ATG ATG ATT ATT ATT CCC CAA CAA CAA TAC TAC AAG CAG AAT CCA CTA CCA TCC CAG TCT CCT CGA CGC CCG CAG CGC CGT AAT CTC CTC GCT CTG CTT CTT CTT ATT GAA CAA GAA GAA GGA GAC GAC GAA CAG GAG GGG AAT GAC GAC GAT GCA GCA GTA ACT GCT GCT GCT GCA GCG GAA GGA GGA GGG GAT GTA GTC GCT GTG ATT GTT TAC TAT TCA TCA TCC TCG TCT TCC TCT TGC TGC TGC TGT TTT TTG TTT
_R_gorilla_pC1_gDNA_extraction   ACA TCC TCA GGC AAA AAC GAC AAA AAG AAC AAG ACG TGG AAG AAT AAT ACA ATA ACA AGC AGG ATA ATC ATC ATG ATG ATG ATT ATT ATT CCC CAA CAA CAA TAC TAC AAG CAG AAT CCA CTA CCA TCC CAG TCT CCT CGA CGC CCG CAG CGT CGT AGT CTC CTC GCT CTG CTT CTT CTT ATT GAA CAA CAA GAA GGA GAC GAC GAA AAG GAG GGG AAT GAC GAC GAT GCA GCA GTA ACC GCT GCT GCT GCA GCT GAA GGA GGA GGG GAT GTA GTC GTT GTG ATT GTT TAC TAT TCA TCA TCC TCG TCT TCC TCT TGC TGC TGC TGT TTT TTG TTT
_R_human_pC1_gDNA_extraction     ACA TCC TCA GGC AAA AAC GAC AAA AAG AAC AAG ACG TGG AAG AAT AAT ACA ATA ACA AGC AGG ATA ATC ATC ATG ATG ATG ATT ATT ATT CCC CAA CAA CAA TAC TAC AAG CAG AAT CCA CTA CCA TCC CAG TCT CCT CGA CGC CCG CAG CGT CGT AGT CTC CTC GCT CTG CTT CTT CTT ATT GAA CAA CAA GAA GGA GAC GAC GAA AAG GAG GGG AAT GAC GAC GAT GCA GCA GTA ACC GCT GCT GCT GCA GCT GAA GGA GGA GGG GAT GTA GTC GTT GTG ATT GTT TAC TAT TCA TCA TCC TCG TCT TCC TCT TGC TGC TGC TGT TTT TTG TTT


    1    1    1    1    2    1    1    2    1    1    1    1    1    1    1
    2    3    1    1    1    1    1    1    1    1    3    1    1    2    1
    1    2    1    1    1    1    1    1    1    1    1    2    1    1    1
    1    1    1    1    1    1    1    1    1    1    1    3    1    2    1
    1    1    1    1    6    1    1    2    1    1    3    1    1    1    1
    1    4    1    1    1    1    1    2    1    1    1    1    1    2    1
    1    1    1    1    1    1    1    1    1    2    1    1    1    1    1
    1    2    1    1    1    1    1

CODONML (in paml version 4.9h, March 2018)  pri_c1_seg2.fasta
Model: One dN/dS ratio, 
Codon frequency model: F3x4
Site-class models: 
ns =  15  ls = 140

Codon usage in sequences
--------------------------------------------------------------------------------------------------------------------------------------
Phe TTT   1   2   2   2   2   2 | Ser TCT   3   4   3   3   4   5 | Tyr TAT   1   1   1   1   2   1 | Cys TGT   1   1   1   2   1   1
    TTC   1   1   1   3   1   0 |     TCC   1   2   3   1   5   5 |     TAC   1   1   1   1   1   2 |     TGC   4   5   5   5   3   3
Leu TTA   0   0   0   0   0   0 |     TCA   3   4   2   3   4   4 | *** TAA   0   0   0   0   0   0 | *** TGA   0   0   0   0   0   0
    TTG   1   2   1   3   0   0 |     TCG   1   1   2   0   0   0 |     TAG   0   0   0   0   0   0 | Trp TGG   0   0   1   0   1   1
--------------------------------------------------------------------------------------------------------------------------------------
Leu CTT   5   3   4   4   5   5 | Pro CCT   1   2   2   3   0   1 | His CAT   1   1   1   1   0   0 | Arg CGT   3   2   1   1   2   2
    CTC   2   3   3   3   1   1 |     CCC   1   0   0   0   1   1 |     CAC   2   2   2   2   1   0 |     CGC   1   1   1   1   1   2
    CTA   0   0   0   0   0   0 |     CCA   4   3   5   4   3   3 | Gln CAA   4   4   3   3   6   6 |     CGA   1   1   1   1   1   1
    CTG   4   4   3   3   3   4 |     CCG   2   0   0   0   1   1 |     CAG   2   3   4   3   4   3 |     CGG   2   2   2   3   0   0
--------------------------------------------------------------------------------------------------------------------------------------
Ile ATT   5   5   4   4   6   5 | Thr ACT   0   0   1   0   0   0 | Asn AAT   3   3   5   5   5   5 | Ser AGT   0   1   0   0   0   0
    ATC   2   3   1   2   2   2 |     ACC   0   0   1   0   0   0 |     AAC   2   3   2   2   2   2 |     AGC   1   1   1   1   0   0
    ATA   1   1   2   1   2   2 |     ACA   4   6   5   6   6   5 | Lys AAA   2   5   6   5   5   5 | Arg AGA   0   0   0   0   0   0
Met ATG   4   4   5   5   6   6 |     ACG   1   1   0   0   0   1 |     AAG   8   4   3   5   4   4 |     AGG   1   1   1   1   2   2
--------------------------------------------------------------------------------------------------------------------------------------
Val GTT   2   4   5   4   1   3 | Ala GCT   5   6   5   5   6   5 | Asp GAT   4   3   3   2   2   3 | Gly GGT   1   1   1   1   0   0
    GTC   2   0   1   1   2   2 |     GCC   2   1   1   1   1   1 |     GAC   3   2   2   3   5   4 |     GGC   1   1   1   0   2   2
    GTA   1   2   2   2   2   2 |     GCA   6   4   5   5   7   6 | Glu GAA  10  11  12  13   9   9 |     GGA   2   3   2   2   3   3
    GTG   1   1   1   1   1   1 |     GCG   0   0   0   0   0   0 |     GAG   6   6   4   5   3   3 |     GGG   2   2   3   2   3   3
--------------------------------------------------------------------------------------------------------------------------------------

--------------------------------------------------------------------------------------------------------------------------------------
Phe TTT   2   2   1   2   2   2 | Ser TCT   4   4   5   3   5   3 | Tyr TAT   2   2   2   1   1   1 | Cys TGT   1   2   1   1   2   1
    TTC   0   0   0   0   0   0 |     TCC   5   5   5   5   2   5 |     TAC   2   2   3   2   3   2 |     TGC   3   2   3   4   3   4
Leu TTA   0   0   0   0   0   0 |     TCA   4   4   4   4   4   4 | *** TAA   0   0   0   0   0   0 | *** TGA   0   0   0   0   0   0
    TTG   0   0   0   1   1   1 |     TCG   0   0   0   0   0   0 |     TAG   0   0   0   0   0   0 | Trp TGG   1   1   1   1   1   1
--------------------------------------------------------------------------------------------------------------------------------------
Leu CTT   4   4   5   5   6   5 | Pro CCT   2   2   0   0   1   0 | His CAT   0   0   0   0   0   0 | Arg CGT   2   2   2   2   2   2
    CTC   1   1   1   2   2   2 |     CCC   1   1   1   1   1   1 |     CAC   0   0   1   0   0   0 |     CGC   2   2   1   1   1   1
    CTA   0   0   0   1   1   1 |     CCA   3   3   3   3   3   3 | Gln CAA   6   6   6   5   4   5 |     CGA   1   1   1   1   1   1
    CTG   4   4   3   3   3   3 |     CCG   1   1   1   2   2   2 |     CAG   3   3   4   5   2   5 |     CGG   0   0   0   0   1   0
--------------------------------------------------------------------------------------------------------------------------------------
Ile ATT   5   5   6   5   5   5 | Thr ACT   0   0   0   2   0   2 | Asn AAT   5   5   4   5   5   5 | Ser AGT   0   0   0   0   1   0
    ATC   1   2   2   2   2   2 |     ACC   0   0   0   1   1   1 |     AAC   2   2   3   2   2   2 |     AGC   0   0   1   1   1   1
    ATA   4   3   2   2   2   2 |     ACA   5   5   5   5   6   5 | Lys AAA   5   5   5   4   6   4 | Arg AGA   0   0   0   0   0   0
Met ATG   6   6   6   5   4   5 |     ACG   1   1   1   1   1   1 |     AAG   4   4   4   5   6   5 |     AGG   2   2   2   1   0   1
--------------------------------------------------------------------------------------------------------------------------------------
Val GTT   2   2   2   2   1   2 | Ala GCT   5   5   6   5   6   5 | Asp GAT   2   2   2   2   2   2 | Gly GGT   0   0   0   0   0   0
    GTC   2   2   2   1   1   1 |     GCC   1   1   1   0   0   0 |     GAC   5   5   4   6   6   6 |     GGC   2   2   1   1   1   1
    GTA   2   2   2   2   2   3 |     GCA   6   6   6   6   6   5 | Glu GAA   9   9   9  10   9  10 |     GGA   3   3   3   3   3   3
    GTG   1   1   1   1   1   1 |     GCG   0   0   0   0   0   0 |     GAG   3   3   3   3   4   3 |     GGG   3   3   3   2   2   2
--------------------------------------------------------------------------------------------------------------------------------------

--------------------------------------------------------------------------------------
Phe TTT   2   2   2 | Ser TCT   3   3   3 | Tyr TAT   1   1   1 | Cys TGT   1   1   1
    TTC   0   0   0 |     TCC   4   4   4 |     TAC   3   3   3 |     TGC   4   4   4
Leu TTA   0   0   0 |     TCA   4   4   4 | *** TAA   0   0   0 | *** TGA   0   0   0
    TTG   1   1   1 |     TCG   1   1   1 |     TAG   0   0   0 | Trp TGG   1   1   1
--------------------------------------------------------------------------------------
Leu CTT   4   4   4 | Pro CCT   1   1   1 | His CAT   0   0   0 | Arg CGT   1   2   2
    CTC   2   2   2 |     CCC   1   1   1 |     CAC   0   0   0 |     CGC   2   1   1
    CTA   1   1   1 |     CCA   3   3   3 | Gln CAA   5   6   6 |     CGA   1   1   1
    CTG   3   3   3 |     CCG   1   1   1 |     CAG   4   3   3 |     CGG   0   0   0
--------------------------------------------------------------------------------------
Ile ATT   6   6   6 | Thr ACT   1   0   0 | Asn AAT   6   5   5 | Ser AGT   0   1   1
    ATC   2   2   2 |     ACC   0   1   1 |     AAC   2   2   2 |     AGC   1   1   1
    ATA   2   2   2 |     ACA   5   5   5 | Lys AAA   4   4   4 | Arg AGA   0   0   0
Met ATG   5   5   5 |     ACG   1   1   1 |     AAG   4   5   5 |     AGG   1   1   1
--------------------------------------------------------------------------------------
Val GTT   1   2   2 | Ala GCT   6   6   6 | Asp GAT   2   2   2 | Gly GGT   0   0   0
    GTC   1   1   1 |     GCC   0   0   0 |     GAC   6   6   6 |     GGC   1   1   1
    GTA   2   2   2 |     GCA   6   6   6 | Glu GAA  10   9   9 |     GGA   3   3   3
    GTG   1   1   1 |     GCG   1   0   0 |     GAG   3   3   3 |     GGG   3   3   3
--------------------------------------------------------------------------------------

Codon position x base (3x4) table for each sequence.

#1: _R_marmoset_pC1_gDNA_extraction
position  1:    T:0.13333    C:0.25926    A:0.25185    G:0.35556
position  2:    T:0.23704    C:0.25185    A:0.36296    G:0.14815
position  3:    T:0.26667    C:0.19259    A:0.28148    G:0.25926
Average         T:0.21235    C:0.23457    A:0.29877    G:0.25432

#2: _R_capuchin_pC1_gDNA_extraction
position  1:    T:0.17143    C:0.22143    A:0.27143    G:0.33571
position  2:    T:0.25000    C:0.24286    A:0.35000    G:0.15714
position  3:    T:0.27857    C:0.18571    A:0.31429    G:0.22143
Average         T:0.23333    C:0.21667    A:0.31190    G:0.23810

#3: _R_squirrel_monkey_pC1_gDNA_extraction
position  1:    T:0.16429    C:0.22857    A:0.26429    G:0.34286
position  2:    T:0.25000    C:0.25000    A:0.35000    G:0.15000
position  3:    T:0.27857    C:0.18571    A:0.32143    G:0.21429
Average         T:0.23095    C:0.22143    A:0.31190    G:0.23571

#4: _R_night_monkey_pC1_gDNA_extraction
position  1:    T:0.17143    C:0.22857    A:0.26429    G:0.33571
position  2:    T:0.27143    C:0.22143    A:0.36429    G:0.14286
position  3:    T:0.27143    C:0.18571    A:0.32143    G:0.22143
Average         T:0.23810    C:0.21190    A:0.31667    G:0.23333

#5: _R_leaf_monkey_pC1_gDNA_extraction
position  1:    T:0.17143    C:0.20714    A:0.28571    G:0.33571
position  2:    T:0.24286    C:0.27143    A:0.35000    G:0.13571
position  3:    T:0.25714    C:0.20000    A:0.34286    G:0.20000
Average         T:0.22381    C:0.22619    A:0.32619    G:0.22381

#6: olive_baboon_pC1_gDNA_extraction
position  1:    T:0.17143    C:0.21429    A:0.27857    G:0.33571
position  2:    T:0.25000    C:0.27143    A:0.33571    G:0.14286
position  3:    T:0.27143    C:0.19286    A:0.32857    G:0.20714
Average         T:0.23095    C:0.22619    A:0.31429    G:0.22857

#7: crab_eating_macaque_pC1_gDNA_extraction
position  1:    T:0.17143    C:0.21429    A:0.28571    G:0.32857
position  2:    T:0.24286    C:0.27143    A:0.34286    G:0.14286
position  3:    T:0.25714    C:0.19286    A:0.34286    G:0.20714
Average         T:0.22381    C:0.22619    A:0.32381    G:0.22619

#8: _R_rhesus_pC1_gDNA_extraction
position  1:    T:0.17143    C:0.21429    A:0.28571    G:0.32857
position  2:    T:0.24286    C:0.27143    A:0.34286    G:0.14286
position  3:    T:0.26429    C:0.19286    A:0.33571    G:0.20714
Average         T:0.22619    C:0.22619    A:0.32143    G:0.22619

#9: _R_colobus_pC1_gDNA_extraction
position  1:    T:0.17857    C:0.20714    A:0.29286    G:0.32143
position  2:    T:0.23571    C:0.27143    A:0.35714    G:0.13571
position  3:    T:0.25714    C:0.20714    A:0.32857    G:0.20714
Average         T:0.22381    C:0.22857    A:0.32619    G:0.22143

#10: _R_siamang_pC1_gDNA_extraction
position  1:    T:0.17143    C:0.22143    A:0.29286    G:0.31429
position  2:    T:0.24286    C:0.27143    A:0.35714    G:0.12857
position  3:    T:0.25000    C:0.20714    A:0.32857    G:0.21429
Average         T:0.22143    C:0.23333    A:0.32619    G:0.21905

#11: borneo_orangutan_pC1_gDNA_extraction
position  1:    T:0.17143    C:0.21429    A:0.30000    G:0.31429
position  2:    T:0.23571    C:0.27143    A:0.35714    G:0.13571
position  3:    T:0.27857    C:0.18571    A:0.33571    G:0.20000
Average         T:0.22857    C:0.22381    A:0.33095    G:0.21667

#12: _R_white_cheeked_gibbon_pC1_gDNA_extraction
position  1:    T:0.17143    C:0.22143    A:0.29286    G:0.31429
position  2:    T:0.25000    C:0.26429    A:0.35714    G:0.12857
position  3:    T:0.25000    C:0.20714    A:0.32857    G:0.21429
Average         T:0.22381    C:0.23095    A:0.32619    G:0.21905

#13: _R_chimpanzee_pC1_gDNA_extraction
position  1:    T:0.17857    C:0.20714    A:0.28571    G:0.32857
position  2:    T:0.23571    C:0.27143    A:0.35714    G:0.13571
position  3:    T:0.25000    C:0.20714    A:0.32857    G:0.21429
Average         T:0.22143    C:0.22857    A:0.32381    G:0.22619

#14: _R_gorilla_pC1_gDNA_extraction
position  1:    T:0.17857    C:0.20714    A:0.29286    G:0.32143
position  2:    T:0.24286    C:0.26429    A:0.35000    G:0.14286
position  3:    T:0.25714    C:0.20714    A:0.32857    G:0.20714
Average         T:0.22619    C:0.22619    A:0.32381    G:0.22381

#15: _R_human_pC1_gDNA_extraction
position  1:    T:0.17857    C:0.20714    A:0.29286    G:0.32143
position  2:    T:0.24286    C:0.26429    A:0.35000    G:0.14286
position  3:    T:0.25714    C:0.20714    A:0.32857    G:0.20714
Average         T:0.22619    C:0.22619    A:0.32381    G:0.22381

Sums of codon usage counts
------------------------------------------------------------------------------
Phe F TTT      28 | Ser S TCT      55 | Tyr Y TAT      19 | Cys C TGT      18
      TTC       7 |       TCC      56 |       TAC      30 |       TGC      56
Leu L TTA       0 |       TCA      56 | *** * TAA       0 | *** * TGA       0
      TTG      13 |       TCG       7 |       TAG       0 | Trp W TGG      12
------------------------------------------------------------------------------
Leu L CTT      67 | Pro P CCT      17 | His H CAT       4 | Arg R CGT      28
      CTC      28 |       CCC      12 |       CAC      10 |       CGC      19
      CTA       6 |       CCA      49 | Gln Q CAA      75 |       CGA      15
      CTG      50 |       CCG      16 |       CAG      51 |       CGG      10
------------------------------------------------------------------------------
Ile I ATT      78 | Thr T ACT       6 | Asn N AAT      71 | Ser S AGT       4
      ATC      29 |       ACC       6 |       AAC      32 |       AGC      11
      ATA      30 |       ACA      78 | Lys K AAA      69 | Arg R AGA       0
Met M ATG      77 |       ACG      12 |       AAG      70 |       AGG      19
------------------------------------------------------------------------------
Val V GTT      35 | Ala A GCT      82 | Asp D GAT      35 | Gly G GGT       4
      GTC      20 |       GCC      10 |       GAC      69 |       GGC      18
      GTA      30 |       GCA      86 | Glu E GAA     148 |       GGA      42
      GTG      15 |       GCG       1 |       GAG      55 |       GGG      39
------------------------------------------------------------------------------

(Ambiguity data are not used in the counts.)


Codon position x base (3x4) table, overall

position  1:    T:0.17041    C:0.21814    A:0.28258    G:0.32888
position  2:    T:0.24487    C:0.26205    A:0.35227    G:0.14081
position  3:    T:0.26301    C:0.19714    A:0.32649    G:0.21337
Average         T:0.22609    C:0.22578    A:0.32045    G:0.22768

Codon frequencies under model, for use in evolver (TTT TTC TTA TTG ... GGG):
  0.01141792  0.00857898  0.01417397  0.00926281
  0.01221918  0.00918102  0.01516864  0.00991284
  0.01642578  0.01234169  0.00000000  0.00000000
  0.00658812  0.00495006  0.00000000  0.00534463
  0.01464820  0.01100609  0.01818398  0.01188339
  0.01567615  0.01177845  0.01946004  0.01271731
  0.02107285  0.01583332  0.02615940  0.01709540
  0.00845198  0.00635049  0.01049212  0.00685669
  0.01893392  0.01422621  0.02350418  0.01536019
  0.02026262  0.01522454  0.02515359  0.01643809
  0.02723827  0.02046578  0.03381303  0.02209711
  0.01092484  0.00820850  0.01356186  0.00886280
  0.02203627  0.01655720  0.02735537  0.01787697
  0.02358267  0.01771911  0.02927504  0.01913150
  0.03170130  0.02381913  0.03935334  0.02571775
  0.01271488  0.00955347  0.01578399  0.01031498


Model 0: one-ratio


TREE #  1:  ((11, ((14, 15), (13, ((9, (5, (6, (8, 7)))), (10, 12))))), (1, (2, (3, 4))));   MP score: -1
This is a rooted tree.  Please check!
lnL(ntime: 28  np: 30):  -1417.898073      +0.000000
  16..17   17..11   17..18   18..19   19..14   19..15   18..20   20..13   20..21   21..22   22..9    22..23   23..5    23..24   24..6    24..25   25..8    25..7    21..26   26..10   26..12   16..27   27..1    27..28   28..2    28..29   29..3    29..4  
 0.095440 0.075408 0.027374 0.007257 0.000004 0.000004 0.010269 0.033160 0.021892 0.100151 0.021807 0.007007 0.036175 0.021798 0.021653 0.014427 0.007175 0.007183 0.040381 0.000004 0.007184 0.121050 0.143846 0.027451 0.099542 0.044581 0.072057 0.069028 4.108223 1.366239

Note: Branch length is defined as number of nucleotide substitutions per codon (not per neucleotide site).

tree length =  1.133309

((11: 0.075408, ((14: 0.000004, 15: 0.000004): 0.007257, (13: 0.033160, ((9: 0.021807, (5: 0.036175, (6: 0.021653, (8: 0.007175, 7: 0.007183): 0.014427): 0.021798): 0.007007): 0.100151, (10: 0.000004, 12: 0.007184): 0.040381): 0.021892): 0.010269): 0.027374): 0.095440, (1: 0.143846, (2: 0.099542, (3: 0.072057, 4: 0.069028): 0.044581): 0.027451): 0.121050);

((borneo_orangutan_pC1_gDNA_extraction: 0.075408, ((_R_gorilla_pC1_gDNA_extraction: 0.000004, _R_human_pC1_gDNA_extraction: 0.000004): 0.007257, (_R_chimpanzee_pC1_gDNA_extraction: 0.033160, ((_R_colobus_pC1_gDNA_extraction: 0.021807, (_R_leaf_monkey_pC1_gDNA_extraction: 0.036175, (olive_baboon_pC1_gDNA_extraction: 0.021653, (_R_rhesus_pC1_gDNA_extraction: 0.007175, crab_eating_macaque_pC1_gDNA_extraction: 0.007183): 0.014427): 0.021798): 0.007007): 0.100151, (_R_siamang_pC1_gDNA_extraction: 0.000004, _R_white_cheeked_gibbon_pC1_gDNA_extraction: 0.007184): 0.040381): 0.021892): 0.010269): 0.027374): 0.095440, (_R_marmoset_pC1_gDNA_extraction: 0.143846, (_R_capuchin_pC1_gDNA_extraction: 0.099542, (_R_squirrel_monkey_pC1_gDNA_extraction: 0.072057, _R_night_monkey_pC1_gDNA_extraction: 0.069028): 0.044581): 0.027451): 0.121050);

Detailed output identifying parameters

kappa (ts/tv) =  4.10822

omega (dN/dS) =  1.36624

dN & dS for each branch

 branch          t       N       S   dN/dS      dN      dS  N*dN  S*dS

  16..17     0.095   297.5   122.5  1.3662  0.0345  0.0253  10.3   3.1
  17..11     0.075   297.5   122.5  1.3662  0.0273  0.0200   8.1   2.4
  17..18     0.027   297.5   122.5  1.3662  0.0099  0.0072   2.9   0.9
  18..19     0.007   297.5   122.5  1.3662  0.0026  0.0019   0.8   0.2
  19..14     0.000   297.5   122.5  1.3662  0.0000  0.0000   0.0   0.0
  19..15     0.000   297.5   122.5  1.3662  0.0000  0.0000   0.0   0.0
  18..20     0.010   297.5   122.5  1.3662  0.0037  0.0027   1.1   0.3
  20..13     0.033   297.5   122.5  1.3662  0.0120  0.0088   3.6   1.1
  20..21     0.022   297.5   122.5  1.3662  0.0079  0.0058   2.4   0.7
  21..22     0.100   297.5   122.5  1.3662  0.0362  0.0265  10.8   3.2
  22..9      0.022   297.5   122.5  1.3662  0.0079  0.0058   2.3   0.7
  22..23     0.007   297.5   122.5  1.3662  0.0025  0.0019   0.8   0.2
  23..5      0.036   297.5   122.5  1.3662  0.0131  0.0096   3.9   1.2
  23..24     0.022   297.5   122.5  1.3662  0.0079  0.0058   2.3   0.7
  24..6      0.022   297.5   122.5  1.3662  0.0078  0.0057   2.3   0.7
  24..25     0.014   297.5   122.5  1.3662  0.0052  0.0038   1.6   0.5
  25..8      0.007   297.5   122.5  1.3662  0.0026  0.0019   0.8   0.2
  25..7      0.007   297.5   122.5  1.3662  0.0026  0.0019   0.8   0.2
  21..26     0.040   297.5   122.5  1.3662  0.0146  0.0107   4.3   1.3
  26..10     0.000   297.5   122.5  1.3662  0.0000  0.0000   0.0   0.0
  26..12     0.007   297.5   122.5  1.3662  0.0026  0.0019   0.8   0.2
  16..27     0.121   297.5   122.5  1.3662  0.0438  0.0320  13.0   3.9
  27..1      0.144   297.5   122.5  1.3662  0.0520  0.0381  15.5   4.7
  27..28     0.027   297.5   122.5  1.3662  0.0099  0.0073   3.0   0.9
  28..2      0.100   297.5   122.5  1.3662  0.0360  0.0263  10.7   3.2
  28..29     0.045   297.5   122.5  1.3662  0.0161  0.0118   4.8   1.4
  29..3      0.072   297.5   122.5  1.3662  0.0261  0.0191   7.8   2.3
  29..4      0.069   297.5   122.5  1.3662  0.0250  0.0183   7.4   2.2

tree length for dN:       0.4098
tree length for dS:       0.3000


Time used:  0:54


Model 1: NearlyNeutral (2 categories)


TREE #  1:  ((11, ((14, 15), (13, ((9, (5, (6, (8, 7)))), (10, 12))))), (1, (2, (3, 4))));   MP score: -1
This is a rooted tree.  Please check!
lnL(ntime: 28  np: 31):  -1413.960626      +0.000000
  16..17   17..11   17..18   18..19   19..14   19..15   18..20   20..13   20..21   21..22   22..9    22..23   23..5    23..24   24..6    24..25   25..8    25..7    21..26   26..10   26..12   16..27   27..1    27..28   28..2    28..29   29..3    29..4  
 0.112960 0.079292 0.027863 0.007548 0.000004 0.000004 0.010644 0.034487 0.022780 0.104827 0.022676 0.007296 0.037702 0.022716 0.022536 0.015023 0.007463 0.007479 0.041977 0.000004 0.007446 0.117349 0.152025 0.028238 0.105026 0.045557 0.075925 0.072229 3.723071 0.265411 0.000001

Note: Branch length is defined as number of nucleotide substitutions per codon (not per neucleotide site).

tree length =  1.189076

((11: 0.079292, ((14: 0.000004, 15: 0.000004): 0.007548, (13: 0.034487, ((9: 0.022676, (5: 0.037702, (6: 0.022536, (8: 0.007463, 7: 0.007479): 0.015023): 0.022716): 0.007296): 0.104827, (10: 0.000004, 12: 0.007446): 0.041977): 0.022780): 0.010644): 0.027863): 0.112960, (1: 0.152025, (2: 0.105026, (3: 0.075925, 4: 0.072229): 0.045557): 0.028238): 0.117349);

((borneo_orangutan_pC1_gDNA_extraction: 0.079292, ((_R_gorilla_pC1_gDNA_extraction: 0.000004, _R_human_pC1_gDNA_extraction: 0.000004): 0.007548, (_R_chimpanzee_pC1_gDNA_extraction: 0.034487, ((_R_colobus_pC1_gDNA_extraction: 0.022676, (_R_leaf_monkey_pC1_gDNA_extraction: 0.037702, (olive_baboon_pC1_gDNA_extraction: 0.022536, (_R_rhesus_pC1_gDNA_extraction: 0.007463, crab_eating_macaque_pC1_gDNA_extraction: 0.007479): 0.015023): 0.022716): 0.007296): 0.104827, (_R_siamang_pC1_gDNA_extraction: 0.000004, _R_white_cheeked_gibbon_pC1_gDNA_extraction: 0.007446): 0.041977): 0.022780): 0.010644): 0.027863): 0.112960, (_R_marmoset_pC1_gDNA_extraction: 0.152025, (_R_capuchin_pC1_gDNA_extraction: 0.105026, (_R_squirrel_monkey_pC1_gDNA_extraction: 0.075925, _R_night_monkey_pC1_gDNA_extraction: 0.072229): 0.045557): 0.028238): 0.117349);

Detailed output identifying parameters

kappa (ts/tv) =  3.72307


MLEs of dN/dS (w) for site classes (K=2)

p:   0.26541  0.73459
w:   0.00000  1.00000

dN & dS for each branch

 branch          t       N       S   dN/dS      dN      dS  N*dN  S*dS

  16..17      0.113    299.0    121.0   0.7346   0.0341   0.0464   10.2    5.6
  17..11      0.079    299.0    121.0   0.7346   0.0239   0.0326    7.2    3.9
  17..18      0.028    299.0    121.0   0.7346   0.0084   0.0115    2.5    1.4
  18..19      0.008    299.0    121.0   0.7346   0.0023   0.0031    0.7    0.4
  19..14      0.000    299.0    121.0   0.7346   0.0000   0.0000    0.0    0.0
  19..15      0.000    299.0    121.0   0.7346   0.0000   0.0000    0.0    0.0
  18..20      0.011    299.0    121.0   0.7346   0.0032   0.0044    1.0    0.5
  20..13      0.034    299.0    121.0   0.7346   0.0104   0.0142    3.1    1.7
  20..21      0.023    299.0    121.0   0.7346   0.0069   0.0094    2.1    1.1
  21..22      0.105    299.0    121.0   0.7346   0.0316   0.0431    9.5    5.2
  22..9       0.023    299.0    121.0   0.7346   0.0068   0.0093    2.0    1.1
  22..23      0.007    299.0    121.0   0.7346   0.0022   0.0030    0.7    0.4
  23..5       0.038    299.0    121.0   0.7346   0.0114   0.0155    3.4    1.9
  23..24      0.023    299.0    121.0   0.7346   0.0069   0.0093    2.1    1.1
  24..6       0.023    299.0    121.0   0.7346   0.0068   0.0093    2.0    1.1
  24..25      0.015    299.0    121.0   0.7346   0.0045   0.0062    1.4    0.7
  25..8       0.007    299.0    121.0   0.7346   0.0023   0.0031    0.7    0.4
  25..7       0.007    299.0    121.0   0.7346   0.0023   0.0031    0.7    0.4
  21..26      0.042    299.0    121.0   0.7346   0.0127   0.0173    3.8    2.1
  26..10      0.000    299.0    121.0   0.7346   0.0000   0.0000    0.0    0.0
  26..12      0.007    299.0    121.0   0.7346   0.0022   0.0031    0.7    0.4
  16..27      0.117    299.0    121.0   0.7346   0.0354   0.0482   10.6    5.8
  27..1       0.152    299.0    121.0   0.7346   0.0459   0.0625   13.7    7.6
  27..28      0.028    299.0    121.0   0.7346   0.0085   0.0116    2.5    1.4
  28..2       0.105    299.0    121.0   0.7346   0.0317   0.0432    9.5    5.2
  28..29      0.046    299.0    121.0   0.7346   0.0138   0.0187    4.1    2.3
  29..3       0.076    299.0    121.0   0.7346   0.0229   0.0312    6.9    3.8
  29..4       0.072    299.0    121.0   0.7346   0.0218   0.0297    6.5    3.6


Time used:  1:39


Model 2: PositiveSelection (3 categories)


TREE #  1:  ((11, ((14, 15), (13, ((9, (5, (6, (8, 7)))), (10, 12))))), (1, (2, (3, 4))));   MP score: -1
This is a rooted tree.  Please check!
lnL(ntime: 28  np: 33):  -1395.476643      +0.000000
  16..17   17..11   17..18   18..19   19..14   19..15   18..20   20..13   20..21   21..22   22..9    22..23   23..5    23..24   24..6    24..25   25..8    25..7    21..26   26..10   26..12   16..27   27..1    27..28   28..2    28..29   29..3    29..4  
 0.116080 0.087897 0.027968 0.008487 0.000004 0.000004 0.010615 0.037355 0.023924 0.117701 0.024216 0.007995 0.040507 0.024130 0.024355 0.016229 0.008011 0.008025 0.045946 0.000004 0.007956 0.151942 0.173470 0.029913 0.115310 0.046657 0.082496 0.079785 4.673925 0.129823 0.793112 0.000001 9.243800

Note: Branch length is defined as number of nucleotide substitutions per codon (not per neucleotide site).

tree length =  1.316981

((11: 0.087897, ((14: 0.000004, 15: 0.000004): 0.008487, (13: 0.037355, ((9: 0.024216, (5: 0.040507, (6: 0.024355, (8: 0.008011, 7: 0.008025): 0.016229): 0.024130): 0.007995): 0.117701, (10: 0.000004, 12: 0.007956): 0.045946): 0.023924): 0.010615): 0.027968): 0.116080, (1: 0.173470, (2: 0.115310, (3: 0.082496, 4: 0.079785): 0.046657): 0.029913): 0.151942);

((borneo_orangutan_pC1_gDNA_extraction: 0.087897, ((_R_gorilla_pC1_gDNA_extraction: 0.000004, _R_human_pC1_gDNA_extraction: 0.000004): 0.008487, (_R_chimpanzee_pC1_gDNA_extraction: 0.037355, ((_R_colobus_pC1_gDNA_extraction: 0.024216, (_R_leaf_monkey_pC1_gDNA_extraction: 0.040507, (olive_baboon_pC1_gDNA_extraction: 0.024355, (_R_rhesus_pC1_gDNA_extraction: 0.008011, crab_eating_macaque_pC1_gDNA_extraction: 0.008025): 0.016229): 0.024130): 0.007995): 0.117701, (_R_siamang_pC1_gDNA_extraction: 0.000004, _R_white_cheeked_gibbon_pC1_gDNA_extraction: 0.007956): 0.045946): 0.023924): 0.010615): 0.027968): 0.116080, (_R_marmoset_pC1_gDNA_extraction: 0.173470, (_R_capuchin_pC1_gDNA_extraction: 0.115310, (_R_squirrel_monkey_pC1_gDNA_extraction: 0.082496, _R_night_monkey_pC1_gDNA_extraction: 0.079785): 0.046657): 0.029913): 0.151942);

Detailed output identifying parameters

kappa (ts/tv) =  4.67392


MLEs of dN/dS (w) for site classes (K=3)

p:   0.12982  0.79311  0.07706
w:   0.00000  1.00000  9.24380

dN & dS for each branch

 branch          t       N       S   dN/dS      dN      dS  N*dN  S*dS

  16..17      0.116    295.5    124.5   1.5055   0.0430   0.0285   12.7    3.6
  17..11      0.088    295.5    124.5   1.5055   0.0325   0.0216    9.6    2.7
  17..18      0.028    295.5    124.5   1.5055   0.0104   0.0069    3.1    0.9
  18..19      0.008    295.5    124.5   1.5055   0.0031   0.0021    0.9    0.3
  19..14      0.000    295.5    124.5   1.5055   0.0000   0.0000    0.0    0.0
  19..15      0.000    295.5    124.5   1.5055   0.0000   0.0000    0.0    0.0
  18..20      0.011    295.5    124.5   1.5055   0.0039   0.0026    1.2    0.3
  20..13      0.037    295.5    124.5   1.5055   0.0138   0.0092    4.1    1.1
  20..21      0.024    295.5    124.5   1.5055   0.0089   0.0059    2.6    0.7
  21..22      0.118    295.5    124.5   1.5055   0.0436   0.0289   12.9    3.6
  22..9       0.024    295.5    124.5   1.5055   0.0090   0.0060    2.6    0.7
  22..23      0.008    295.5    124.5   1.5055   0.0030   0.0020    0.9    0.2
  23..5       0.041    295.5    124.5   1.5055   0.0150   0.0100    4.4    1.2
  23..24      0.024    295.5    124.5   1.5055   0.0089   0.0059    2.6    0.7
  24..6       0.024    295.5    124.5   1.5055   0.0090   0.0060    2.7    0.7
  24..25      0.016    295.5    124.5   1.5055   0.0060   0.0040    1.8    0.5
  25..8       0.008    295.5    124.5   1.5055   0.0030   0.0020    0.9    0.2
  25..7       0.008    295.5    124.5   1.5055   0.0030   0.0020    0.9    0.2
  21..26      0.046    295.5    124.5   1.5055   0.0170   0.0113    5.0    1.4
  26..10      0.000    295.5    124.5   1.5055   0.0000   0.0000    0.0    0.0
  26..12      0.008    295.5    124.5   1.5055   0.0029   0.0020    0.9    0.2
  16..27      0.152    295.5    124.5   1.5055   0.0562   0.0374   16.6    4.6
  27..1       0.173    295.5    124.5   1.5055   0.0642   0.0427   19.0    5.3
  27..28      0.030    295.5    124.5   1.5055   0.0111   0.0074    3.3    0.9
  28..2       0.115    295.5    124.5   1.5055   0.0427   0.0284   12.6    3.5
  28..29      0.047    295.5    124.5   1.5055   0.0173   0.0115    5.1    1.4
  29..3       0.082    295.5    124.5   1.5055   0.0305   0.0203    9.0    2.5
  29..4       0.080    295.5    124.5   1.5055   0.0295   0.0196    8.7    2.4


Naive Empirical Bayes (NEB) analysis
Positively selected sites (*: P>95%; **: P>99%)
(amino acids refer to 1st sequence: _R_marmoset_pC1_gDNA_extraction)

            Pr(w>1)     post mean +- SE for w

     3 E      0.635         6.236
    29 R      0.960*        8.914
    47 R      0.999**       9.236
    51 E      0.626         6.157
    71 Q      0.908         8.486
    81 P      0.988*        9.149
    88 L      0.999**       9.238
   111 K      0.984*        9.114
   115 S      0.983*        9.104


Bayes Empirical Bayes (BEB) analysis (Yang, Wong & Nielsen 2005. Mol. Biol. Evol. 22:1107-1118)
Positively selected sites (*: P>95%; **: P>99%)
(amino acids refer to 1st sequence: _R_marmoset_pC1_gDNA_extraction)

            Pr(w>1)     post mean +- SE for w

     3 E      0.681         5.818 +- 3.608
    29 R      0.960*        7.995 +- 2.181
    47 R      0.999**       8.287 +- 1.690
    51 E      0.677         5.771 +- 3.605
    71 Q      0.917         7.651 +- 2.574
    81 P      0.987*        8.204 +- 1.852
    88 L      0.999**       8.289 +- 1.686
   111 K      0.983*        8.173 +- 1.907
   115 S      0.982*        8.165 +- 1.921
   124 K      0.508         4.452 +- 3.649


The grid (see ternary graph for p0-p1)

w0:   0.050  0.150  0.250  0.350  0.450  0.550  0.650  0.750  0.850  0.950
w2:   1.500  2.500  3.500  4.500  5.500  6.500  7.500  8.500  9.500 10.500


Posterior on the grid

w0:   0.074  0.078  0.083  0.089  0.098  0.111  0.126  0.133  0.120  0.088
w2:   0.000  0.000  0.004  0.026  0.075  0.129  0.172  0.201  0.206  0.186

Posterior for p0-p1 (see the ternary graph) (YWN2015, fig. 1)

 0.012
 0.019 0.088 0.017
 0.000 0.007 0.045 0.122 0.014
 0.000 0.000 0.001 0.016 0.054 0.097 0.009
 0.000 0.000 0.000 0.000 0.002 0.018 0.043 0.066 0.006
 0.000 0.000 0.000 0.000 0.000 0.001 0.002 0.015 0.033 0.048 0.005
 0.000 0.000 0.000 0.000 0.000 0.000 0.000 0.001 0.002 0.012 0.026 0.038 0.004
 0.000 0.000 0.000 0.000 0.000 0.000 0.000 0.000 0.000 0.001 0.002 0.010 0.022 0.031 0.003
 0.000 0.000 0.000 0.000 0.000 0.000 0.000 0.000 0.000 0.000 0.000 0.001 0.002 0.009 0.018 0.026 0.003
 0.000 0.000 0.000 0.000 0.000 0.000 0.000 0.000 0.000 0.000 0.000 0.000 0.000 0.001 0.001 0.008 0.016 0.023 0.002

sum of density on p0-p1 =   1.000000

Time used:  3:25


Model 3: discrete (3 categories)


TREE #  1:  ((11, ((14, 15), (13, ((9, (5, (6, (8, 7)))), (10, 12))))), (1, (2, (3, 4))));   MP score: -1
This is a rooted tree.  Please check!
lnL(ntime: 28  np: 34):  -1394.741387      +0.000000
  16..17   17..11   17..18   18..19   19..14   19..15   18..20   20..13   20..21   21..22   22..9    22..23   23..5    23..24   24..6    24..25   25..8    25..7    21..26   26..10   26..12   16..27   27..1    27..28   28..2    28..29   29..3    29..4  
 0.161825 0.087751 0.029414 0.008528 0.000004 0.000004 0.010769 0.037603 0.023937 0.119099 0.024437 0.007979 0.040799 0.024325 0.024542 0.016343 0.008060 0.008074 0.046374 0.000004 0.008001 0.110013 0.176283 0.029921 0.116852 0.047507 0.084007 0.080299 4.787476 0.238002 0.698724 0.000001 1.461836 11.717983

Note: Branch length is defined as number of nucleotide substitutions per codon (not per neucleotide site).

tree length =  1.332752

((11: 0.087751, ((14: 0.000004, 15: 0.000004): 0.008528, (13: 0.037603, ((9: 0.024437, (5: 0.040799, (6: 0.024542, (8: 0.008060, 7: 0.008074): 0.016343): 0.024325): 0.007979): 0.119099, (10: 0.000004, 12: 0.008001): 0.046374): 0.023937): 0.010769): 0.029414): 0.161825, (1: 0.176283, (2: 0.116852, (3: 0.084007, 4: 0.080299): 0.047507): 0.029921): 0.110013);

((borneo_orangutan_pC1_gDNA_extraction: 0.087751, ((_R_gorilla_pC1_gDNA_extraction: 0.000004, _R_human_pC1_gDNA_extraction: 0.000004): 0.008528, (_R_chimpanzee_pC1_gDNA_extraction: 0.037603, ((_R_colobus_pC1_gDNA_extraction: 0.024437, (_R_leaf_monkey_pC1_gDNA_extraction: 0.040799, (olive_baboon_pC1_gDNA_extraction: 0.024542, (_R_rhesus_pC1_gDNA_extraction: 0.008060, crab_eating_macaque_pC1_gDNA_extraction: 0.008074): 0.016343): 0.024325): 0.007979): 0.119099, (_R_siamang_pC1_gDNA_extraction: 0.000004, _R_white_cheeked_gibbon_pC1_gDNA_extraction: 0.008001): 0.046374): 0.023937): 0.010769): 0.029414): 0.161825, (_R_marmoset_pC1_gDNA_extraction: 0.176283, (_R_capuchin_pC1_gDNA_extraction: 0.116852, (_R_squirrel_monkey_pC1_gDNA_extraction: 0.084007, _R_night_monkey_pC1_gDNA_extraction: 0.080299): 0.047507): 0.029921): 0.110013);

Detailed output identifying parameters

kappa (ts/tv) =  4.78748


MLEs of dN/dS (w) for site classes (K=3)

p:   0.23800  0.69872  0.06327
w:   0.00000  1.46184 11.71798

dN & dS for each branch

 branch          t       N       S   dN/dS      dN      dS  N*dN  S*dS

  16..17      0.162    295.2    124.8   1.7629   0.0619   0.0351   18.3    4.4
  17..11      0.088    295.2    124.8   1.7629   0.0336   0.0190    9.9    2.4
  17..18      0.029    295.2    124.8   1.7629   0.0113   0.0064    3.3    0.8
  18..19      0.009    295.2    124.8   1.7629   0.0033   0.0019    1.0    0.2
  19..14      0.000    295.2    124.8   1.7629   0.0000   0.0000    0.0    0.0
  19..15      0.000    295.2    124.8   1.7629   0.0000   0.0000    0.0    0.0
  18..20      0.011    295.2    124.8   1.7629   0.0041   0.0023    1.2    0.3
  20..13      0.038    295.2    124.8   1.7629   0.0144   0.0082    4.2    1.0
  20..21      0.024    295.2    124.8   1.7629   0.0092   0.0052    2.7    0.6
  21..22      0.119    295.2    124.8   1.7629   0.0456   0.0258   13.4    3.2
  22..9       0.024    295.2    124.8   1.7629   0.0093   0.0053    2.8    0.7
  22..23      0.008    295.2    124.8   1.7629   0.0031   0.0017    0.9    0.2
  23..5       0.041    295.2    124.8   1.7629   0.0156   0.0089    4.6    1.1
  23..24      0.024    295.2    124.8   1.7629   0.0093   0.0053    2.7    0.7
  24..6       0.025    295.2    124.8   1.7629   0.0094   0.0053    2.8    0.7
  24..25      0.016    295.2    124.8   1.7629   0.0063   0.0035    1.8    0.4
  25..8       0.008    295.2    124.8   1.7629   0.0031   0.0017    0.9    0.2
  25..7       0.008    295.2    124.8   1.7629   0.0031   0.0018    0.9    0.2
  21..26      0.046    295.2    124.8   1.7629   0.0177   0.0101    5.2    1.3
  26..10      0.000    295.2    124.8   1.7629   0.0000   0.0000    0.0    0.0
  26..12      0.008    295.2    124.8   1.7629   0.0031   0.0017    0.9    0.2
  16..27      0.110    295.2    124.8   1.7629   0.0421   0.0239   12.4    3.0
  27..1       0.176    295.2    124.8   1.7629   0.0674   0.0383   19.9    4.8
  27..28      0.030    295.2    124.8   1.7629   0.0114   0.0065    3.4    0.8
  28..2       0.117    295.2    124.8   1.7629   0.0447   0.0254   13.2    3.2
  28..29      0.048    295.2    124.8   1.7629   0.0182   0.0103    5.4    1.3
  29..3       0.084    295.2    124.8   1.7629   0.0321   0.0182    9.5    2.3
  29..4       0.080    295.2    124.8   1.7629   0.0307   0.0174    9.1    2.2


Naive Empirical Bayes (NEB) analysis
Positively selected sites (*: P>95%; **: P>99%)
(amino acids refer to 1st sequence: _R_marmoset_pC1_gDNA_extraction)

            Pr(w>1)     post mean +- SE for w

     1 L      0.661         1.004
     2 N      0.536         0.785
     3 E      1.000**       5.911
     5 E      0.538         0.789
     6 I      1.000**       1.601
     7 E      0.538         0.789
    11 R      1.000**       1.578
    14 A      1.000**       1.489
    16 V      1.000**       1.645
    19 K      0.527         0.772
    20 A      1.000**       2.030
    21 R      0.611         0.902
    22 A      0.529         0.775
    23 L      1.000**       1.855
    24 L      1.000**       2.551
    25 D      0.532         0.779
    26 S      0.603         0.888
    27 V      1.000**       1.488
    28 I      1.000**       1.479
    29 R      1.000**       10.834
    31 G      0.580         0.852
    32 A      1.000**       1.477
    33 R      1.000**       1.819
    35 C      1.000**       1.779
    36 Q      1.000**       1.547
    37 V      1.000**       1.481
    38 C      1.000**       1.779
    39 I      1.000**       1.522
    41 Y      1.000**       1.636
    42 I      0.523         0.765
    43 C      0.626         0.927
    46 D      0.505         0.739
    47 R      1.000**       11.680
    48 H      1.000**       1.577
    49 L      0.661         1.004
    51 E      1.000**       5.586
    52 K      1.000**       1.507
    53 L      0.661         1.004
    55 L      0.628         0.932
    56 S      0.580         0.852
    58 G      1.000**       1.551
    59 Q      0.595         0.876
    61 S      0.596         0.877
    63 H      1.000**       1.479
    64 H      1.000**       2.434
    65 L      0.593         0.872
    66 D      1.000**       1.524
    68 Q      0.595         0.876
    69 D      1.000**       1.620
    70 S      1.000**       2.090
    71 Q      1.000**       9.501
    72 E      1.000**       1.468
    73 A      1.000**       1.469
    74 L      1.000**       1.542
    75 P      1.000**       1.544
    76 S      0.635         0.945
    77 F      1.000**       1.561
    78 P      0.550         0.806
    79 A      0.530         0.776
    80 P      1.000**       2.095
    81 P      1.000**       11.439
    83 V      1.000**       1.493
    84 Q      1.000**       1.752
    85 N      1.000**       1.480
    86 K      1.000**       1.484
    87 P      1.000**       1.499
    88 L      1.000**       11.692
    89 M      1.000**       1.465
    90 *      1.000**       1.734
    91 -      1.000**       1.482
    92 -      1.000**       1.819
    93 -      1.000**       1.668
    94 *      1.000**       1.544
    95 S      1.000**       1.522
    96 E      1.000**       1.507
    97 G      0.580         0.852
    99 V      1.000**       1.540
   100 K      0.540         0.792
   101 L      0.593         0.872
   102 C      0.650         0.977
   103 P      1.000**       3.111
   104 P      1.000**       1.959
   105 G      1.000**       1.898
   107 A      1.000**       1.487
   108 E      1.000**       1.491
   109 R      1.000**       1.514
   111 K      1.000**       11.340
   113 E      1.000**       1.468
   114 Q      1.000**       1.553
   115 S      1.000**       11.308
   116 A      1.000**       1.543
   117 E      0.538         0.789
   118 I      0.523         0.765
   119 Y      0.580         0.852
   120 P      0.550         0.806
   121 T      1.000**       1.465
   123 D      1.000**       2.092
   124 K      1.000**       3.716
   125 S      0.580         0.852
   126 S      1.000**       1.538
   127 R      0.643         0.960
   129 R      0.605         0.891
   130 L      1.000**       1.545
   131 A      0.530         0.776
   132 L      0.634         0.945
   133 I      1.000**       1.477
   134 I      0.579         0.851
   135 C      0.650         0.977
   139 F      0.579         0.850
   140 D      0.532         0.779


Note: more than one w>1.  Check rst for details

Time used:  4:58


Model 7: beta (10 categories)


TREE #  1:  ((11, ((14, 15), (13, ((9, (5, (6, (8, 7)))), (10, 12))))), (1, (2, (3, 4))));   MP score: -1
This is a rooted tree.  Please check!
lnL(ntime: 28  np: 31):  -1414.073208      +0.000000
  16..17   17..11   17..18   18..19   19..14   19..15   18..20   20..13   20..21   21..22   22..9    22..23   23..5    23..24   24..6    24..25   25..8    25..7    21..26   26..10   26..12   16..27   27..1    27..28   28..2    28..29   29..3    29..4  
 0.121396 0.078988 0.027651 0.007520 0.000004 0.000004 0.010576 0.034312 0.022653 0.104374 0.022563 0.007255 0.037521 0.022606 0.022420 0.014947 0.007428 0.007441 0.041762 0.000004 0.007404 0.108334 0.151580 0.027954 0.104619 0.045293 0.075594 0.071920 3.702487 0.027088 0.010347

Note: Branch length is defined as number of nucleotide substitutions per codon (not per neucleotide site).

tree length =  1.184124

((11: 0.078988, ((14: 0.000004, 15: 0.000004): 0.007520, (13: 0.034312, ((9: 0.022563, (5: 0.037521, (6: 0.022420, (8: 0.007428, 7: 0.007441): 0.014947): 0.022606): 0.007255): 0.104374, (10: 0.000004, 12: 0.007404): 0.041762): 0.022653): 0.010576): 0.027651): 0.121396, (1: 0.151580, (2: 0.104619, (3: 0.075594, 4: 0.071920): 0.045293): 0.027954): 0.108334);

((borneo_orangutan_pC1_gDNA_extraction: 0.078988, ((_R_gorilla_pC1_gDNA_extraction: 0.000004, _R_human_pC1_gDNA_extraction: 0.000004): 0.007520, (_R_chimpanzee_pC1_gDNA_extraction: 0.034312, ((_R_colobus_pC1_gDNA_extraction: 0.022563, (_R_leaf_monkey_pC1_gDNA_extraction: 0.037521, (olive_baboon_pC1_gDNA_extraction: 0.022420, (_R_rhesus_pC1_gDNA_extraction: 0.007428, crab_eating_macaque_pC1_gDNA_extraction: 0.007441): 0.014947): 0.022606): 0.007255): 0.104374, (_R_siamang_pC1_gDNA_extraction: 0.000004, _R_white_cheeked_gibbon_pC1_gDNA_extraction: 0.007404): 0.041762): 0.022653): 0.010576): 0.027651): 0.121396, (_R_marmoset_pC1_gDNA_extraction: 0.151580, (_R_capuchin_pC1_gDNA_extraction: 0.104619, (_R_squirrel_monkey_pC1_gDNA_extraction: 0.075594, _R_night_monkey_pC1_gDNA_extraction: 0.071920): 0.045293): 0.027954): 0.108334);

Detailed output identifying parameters

kappa (ts/tv) =  3.70249

Parameters in M7 (beta):
 p =   0.02709  q =   0.01035


MLEs of dN/dS (w) for site classes (K=10)

p:   0.10000  0.10000  0.10000  0.10000  0.10000  0.10000  0.10000  0.10000  0.10000  0.10000
w:   0.00000  0.00000  0.02363  0.99997  1.00000  1.00000  1.00000  1.00000  1.00000  1.00000

dN & dS for each branch

 branch          t       N       S   dN/dS      dN      dS  N*dN  S*dS

  16..17      0.121    299.1    120.9   0.7024   0.0361   0.0513   10.8    6.2
  17..11      0.079    299.1    120.9   0.7024   0.0235   0.0334    7.0    4.0
  17..18      0.028    299.1    120.9   0.7024   0.0082   0.0117    2.5    1.4
  18..19      0.008    299.1    120.9   0.7024   0.0022   0.0032    0.7    0.4
  19..14      0.000    299.1    120.9   0.7024   0.0000   0.0000    0.0    0.0
  19..15      0.000    299.1    120.9   0.7024   0.0000   0.0000    0.0    0.0
  18..20      0.011    299.1    120.9   0.7024   0.0031   0.0045    0.9    0.5
  20..13      0.034    299.1    120.9   0.7024   0.0102   0.0145    3.0    1.8
  20..21      0.023    299.1    120.9   0.7024   0.0067   0.0096    2.0    1.2
  21..22      0.104    299.1    120.9   0.7024   0.0310   0.0441    9.3    5.3
  22..9       0.023    299.1    120.9   0.7024   0.0067   0.0095    2.0    1.2
  22..23      0.007    299.1    120.9   0.7024   0.0022   0.0031    0.6    0.4
  23..5       0.038    299.1    120.9   0.7024   0.0111   0.0159    3.3    1.9
  23..24      0.023    299.1    120.9   0.7024   0.0067   0.0096    2.0    1.2
  24..6       0.022    299.1    120.9   0.7024   0.0067   0.0095    2.0    1.1
  24..25      0.015    299.1    120.9   0.7024   0.0044   0.0063    1.3    0.8
  25..8       0.007    299.1    120.9   0.7024   0.0022   0.0031    0.7    0.4
  25..7       0.007    299.1    120.9   0.7024   0.0022   0.0031    0.7    0.4
  21..26      0.042    299.1    120.9   0.7024   0.0124   0.0177    3.7    2.1
  26..10      0.000    299.1    120.9   0.7024   0.0000   0.0000    0.0    0.0
  26..12      0.007    299.1    120.9   0.7024   0.0022   0.0031    0.7    0.4
  16..27      0.108    299.1    120.9   0.7024   0.0322   0.0458    9.6    5.5
  27..1       0.152    299.1    120.9   0.7024   0.0450   0.0641   13.5    7.8
  27..28      0.028    299.1    120.9   0.7024   0.0083   0.0118    2.5    1.4
  28..2       0.105    299.1    120.9   0.7024   0.0311   0.0443    9.3    5.4
  28..29      0.045    299.1    120.9   0.7024   0.0135   0.0192    4.0    2.3
  29..3       0.076    299.1    120.9   0.7024   0.0225   0.0320    6.7    3.9
  29..4       0.072    299.1    120.9   0.7024   0.0214   0.0304    6.4    3.7


Time used: 10:04


Model 8: beta&w>1 (11 categories)


TREE #  1:  ((11, ((14, 15), (13, ((9, (5, (6, (8, 7)))), (10, 12))))), (1, (2, (3, 4))));   MP score: -1
This is a rooted tree.  Please check!
lnL(ntime: 28  np: 33):  -1395.539710      +0.000000
  16..17   17..11   17..18   18..19   19..14   19..15   18..20   20..13   20..21   21..22   22..9    22..23   23..5    23..24   24..6    24..25   25..8    25..7    21..26   26..10   26..12   16..27   27..1    27..28   28..2    28..29   29..3    29..4  
 0.128134 0.087779 0.027916 0.008479 0.000004 0.000004 0.010597 0.037314 0.023905 0.117536 0.024184 0.007992 0.040455 0.024095 0.024325 0.016209 0.008002 0.008014 0.045889 0.000004 0.007949 0.139154 0.173021 0.029948 0.114996 0.046654 0.082265 0.079695 4.704400 0.922234 0.046511 0.005000 9.561110

Note: Branch length is defined as number of nucleotide substitutions per codon (not per neucleotide site).

tree length =  1.314521

((11: 0.087779, ((14: 0.000004, 15: 0.000004): 0.008479, (13: 0.037314, ((9: 0.024184, (5: 0.040455, (6: 0.024325, (8: 0.008002, 7: 0.008014): 0.016209): 0.024095): 0.007992): 0.117536, (10: 0.000004, 12: 0.007949): 0.045889): 0.023905): 0.010597): 0.027916): 0.128134, (1: 0.173021, (2: 0.114996, (3: 0.082265, 4: 0.079695): 0.046654): 0.029948): 0.139154);

((borneo_orangutan_pC1_gDNA_extraction: 0.087779, ((_R_gorilla_pC1_gDNA_extraction: 0.000004, _R_human_pC1_gDNA_extraction: 0.000004): 0.008479, (_R_chimpanzee_pC1_gDNA_extraction: 0.037314, ((_R_colobus_pC1_gDNA_extraction: 0.024184, (_R_leaf_monkey_pC1_gDNA_extraction: 0.040455, (olive_baboon_pC1_gDNA_extraction: 0.024325, (_R_rhesus_pC1_gDNA_extraction: 0.008002, crab_eating_macaque_pC1_gDNA_extraction: 0.008014): 0.016209): 0.024095): 0.007992): 0.117536, (_R_siamang_pC1_gDNA_extraction: 0.000004, _R_white_cheeked_gibbon_pC1_gDNA_extraction: 0.007949): 0.045889): 0.023905): 0.010597): 0.027916): 0.128134, (_R_marmoset_pC1_gDNA_extraction: 0.173021, (_R_capuchin_pC1_gDNA_extraction: 0.114996, (_R_squirrel_monkey_pC1_gDNA_extraction: 0.082265, _R_night_monkey_pC1_gDNA_extraction: 0.079695): 0.046654): 0.029948): 0.139154);

Detailed output identifying parameters

kappa (ts/tv) =  4.70440

Parameters in M8 (beta&w>1):
  p0 =   0.92223  p =   0.04651 q =   0.00500
 (p1 =   0.07777) w =   9.56111


MLEs of dN/dS (w) for site classes (K=11)

p:   0.09222  0.09222  0.09222  0.09222  0.09222  0.09222  0.09222  0.09222  0.09222  0.09222  0.07777
w:   0.00000  0.99999  1.00000  1.00000  1.00000  1.00000  1.00000  1.00000  1.00000  1.00000  9.56111

dN & dS for each branch

 branch          t       N       S   dN/dS      dN      dS  N*dN  S*dS

  16..17      0.128    295.4    124.6   1.5735   0.0479   0.0304   14.1    3.8
  17..11      0.088    295.4    124.6   1.5735   0.0328   0.0208    9.7    2.6
  17..18      0.028    295.4    124.6   1.5735   0.0104   0.0066    3.1    0.8
  18..19      0.008    295.4    124.6   1.5735   0.0032   0.0020    0.9    0.3
  19..14      0.000    295.4    124.6   1.5735   0.0000   0.0000    0.0    0.0
  19..15      0.000    295.4    124.6   1.5735   0.0000   0.0000    0.0    0.0
  18..20      0.011    295.4    124.6   1.5735   0.0040   0.0025    1.2    0.3
  20..13      0.037    295.4    124.6   1.5735   0.0139   0.0089    4.1    1.1
  20..21      0.024    295.4    124.6   1.5735   0.0089   0.0057    2.6    0.7
  21..22      0.118    295.4    124.6   1.5735   0.0439   0.0279   13.0    3.5
  22..9       0.024    295.4    124.6   1.5735   0.0090   0.0057    2.7    0.7
  22..23      0.008    295.4    124.6   1.5735   0.0030   0.0019    0.9    0.2
  23..5       0.040    295.4    124.6   1.5735   0.0151   0.0096    4.5    1.2
  23..24      0.024    295.4    124.6   1.5735   0.0090   0.0057    2.7    0.7
  24..6       0.024    295.4    124.6   1.5735   0.0091   0.0058    2.7    0.7
  24..25      0.016    295.4    124.6   1.5735   0.0061   0.0038    1.8    0.5
  25..8       0.008    295.4    124.6   1.5735   0.0030   0.0019    0.9    0.2
  25..7       0.008    295.4    124.6   1.5735   0.0030   0.0019    0.9    0.2
  21..26      0.046    295.4    124.6   1.5735   0.0172   0.0109    5.1    1.4
  26..10      0.000    295.4    124.6   1.5735   0.0000   0.0000    0.0    0.0
  26..12      0.008    295.4    124.6   1.5735   0.0030   0.0019    0.9    0.2
  16..27      0.139    295.4    124.6   1.5735   0.0520   0.0331   15.4    4.1
  27..1       0.173    295.4    124.6   1.5735   0.0647   0.0411   19.1    5.1
  27..28      0.030    295.4    124.6   1.5735   0.0112   0.0071    3.3    0.9
  28..2       0.115    295.4    124.6   1.5735   0.0430   0.0273   12.7    3.4
  28..29      0.047    295.4    124.6   1.5735   0.0174   0.0111    5.2    1.4
  29..3       0.082    295.4    124.6   1.5735   0.0307   0.0195    9.1    2.4
  29..4       0.080    295.4    124.6   1.5735   0.0298   0.0189    8.8    2.4


Naive Empirical Bayes (NEB) analysis
Positively selected sites (*: P>95%; **: P>99%)
(amino acids refer to 1st sequence: _R_marmoset_pC1_gDNA_extraction)

            Pr(w>1)     post mean +- SE for w

     3 E      0.649         6.560
    29 R      0.963*        9.248
    47 R      0.999**       9.554
    51 E      0.640         6.481
    71 Q      0.916         8.843
    81 P      0.990*        9.472
    88 L      0.999**       9.556
   111 K      0.986*        9.439
   115 S      0.985*        9.429


Bayes Empirical Bayes (BEB) analysis (Yang, Wong & Nielsen 2005. Mol. Biol. Evol. 22:1107-1118)
Positively selected sites (*: P>95%; **: P>99%)
(amino acids refer to 1st sequence: _R_marmoset_pC1_gDNA_extraction)

            Pr(w>1)     post mean +- SE for w

     3 E      0.772         5.916 +- 3.167
    29 R      0.972*        7.432 +- 2.153
    47 R      0.999**       7.623 +- 1.888
    51 E      0.772         5.902 +- 3.158
    71 Q      0.947         7.233 +- 2.355
    81 P      0.991**       7.568 +- 1.973
    88 L      1.000**       7.625 +- 1.886
   111 K      0.988*        7.548 +- 2.002
   115 S      0.988*        7.543 +- 2.009
   124 K      0.642         4.916 +- 3.322


The grid 

p0:   0.050  0.150  0.250  0.350  0.450  0.550  0.650  0.750  0.850  0.950
p :   0.100  0.300  0.500  0.700  0.900  1.100  1.300  1.500  1.700  1.900
q :   0.100  0.300  0.500  0.700  0.900  1.100  1.300  1.500  1.700  1.900
ws:   1.500  2.500  3.500  4.500  5.500  6.500  7.500  8.500  9.500 10.500


Posterior on the grid

p0:   0.000  0.000  0.000  0.000  0.000  0.001  0.009  0.063  0.571  0.356
p :   0.001  0.030  0.057  0.075  0.093  0.112  0.131  0.149  0.167  0.185
q :   0.394  0.268  0.156  0.085  0.045  0.024  0.013  0.008  0.005  0.003
ws:   0.000  0.001  0.017  0.064  0.137  0.180  0.169  0.152  0.145  0.135

Time used: 18:53
```
