## Supplemental Data 1 for "Evolutionary dynamics of pro-inflammatory caspases in primates and rodents": pri_c1_seg3.newick

```
(((('olive_baboon_pC1_gDNA extraction':0.007993570000000005,('crab_eating_macaque_pC1_gDNA extraction':0.0,'_R_rhesus_pC1_gDNA extraction':0.002949430000000003):0.011266230000000002):0.007194329999999999,('_R_leaf_monkey_pC1_gDNA extraction':0.01024601,'_R_colobus_pC1_gDNA extraction':0.0017341000000000023):0.008528060000000004):0.00626405,(('_R_white_cheeked_gibbon_pC1_gDNA extraction':0.010854039999999995,'_R_siamang_pC1_gDNA extraction':0.001110929999999996):0.02281131,('borneo_orangutan_pC1_gDNA extraction':0.008179140000000001,('_R_human_pC1_gDNA extraction':0.004401520000000006,('_R_gorilla_pC1_gDNA extraction':0.002933099999999994,'_R_chimpanzee_pC1_gDNA extraction':0.004408179999999998):0.0):0.013131580000000004):0.0045545800000000025):0.018598849999999993):0.025373365000000002,('_R_capuchin_pC1_gDNA extraction':0.01469571,('_R_night_monkey_pC1_gDNA extraction':0.015206250000000004,('_R_marmoset_pC1_gDNA extraction':0.021706329999999996,'_R_squirrel_monkey_pC1_gDNA extraction':0.01083917999999999):0.0013334700000000033):0.0020845899999999973):0.025373364999999995);
```
