## Supplemental Data 1 for "Evolutionary dynamics of pro-inflammatory caspases in primates and rodents": pri_c1_seg1_8a.pamlout

```
     15     99

marmoset                        ATG GCT GAC AAG ATC CTG AAG GAG AAG AGG AGG CTC TTT ATC CGT TCA GTG GGT GAA GGT ACA ATA AAT GGC TTA CTG GAT GAA TTA CTA GAG AAA GGG 
capuchin                        ATG GCT GAC AAG ATC CTG AAG GAG AAG AGA AAG CTG TTT ATC CAT TCA GTG GGT GAA GGT ACA ATA AAT GGC TTA CTG GAT GAA TTA TTA GAG AAA ATG 
squirrel_monkey                 ATG GCT GAC AAG ATC CTG AAG GAG AAG AGA AAG CTG TTT ATC CAA TCA GTG AGT GAA GGT ATG ATA AAT GGC TTA CTG GAT GAA TTA TTA GAG AAA ATG 
night_monkey                    ATG GCT GAC AAG ACC CTG AAG GAG AAG AGA AAG CTG TTT ATC CGT TCA GTG GGT GAA GGT ACA ATA AAT GGC TTA CTG GAT GAA TTA TTA GAG AAA AGC 
leaf_monkey                     ATG GCC GAC AAG GTC CTG AAG GAG AAG AGA AAG CTG TTA ATC CGT TCC ATG GGT GAA GGA ACA ATA AAT GGC TTA CTG GAT GAA TTA TTA CAG ACA AGG 
olive_baboon                    ATG GCT GAC AAG GTC CTG AAG GAG AAG AGA AAG CTG TTT ATC CAT TCC ACG GGT GAA GGT ACA ATA AAT GGC TTA CTG GAT GAA TTA TTA CAG ACA AGG 
crab_eating_macaque             ATG GCT GAC AAG GTC CTG AAG GAG AAG AGA AAG CTG TTT ATC CAT TCC ACG GGT GAA GGT ACA ATA AAT GGC TTA CTG GAT GAA TTA TTA CAG ACA AGG 
rhesus                          ATG GCT GAC AAG GTC CTG AAG GAG AAG AGA AAG CTG TTT ATC CAT TCC ACG GGT GAA GGT ACA ATA AAT GGT TTA CTG GAT GAA TTA TTA CAG ACA AGG 
colobus                         ATG GCT GAC AAG GTC CTG AAG GAG AAG AGA CAG CTG TTT ATC CGT TCC ACG GGT GAA GGT ACA ATA AAC GGC TTA CTG GAT GAA TTA TTA CAA ACA AGG 
siamang                         ATG GCC GAC AAG GTC CTG AAG GAG AAG AGA AAA CTG TTT ATC CGT TCC ATG GGT GAA GGT ACA ATA AAT GGC TTA CTG GAT GAA TTA TTA CAG ACA AGG 
borneo_orangutan                ATG GCC GAC AAG GTC CTG AAG GAG AAG AGA AAG CTG TTT ATC CGT TCC ATG GGT GAA GGC ACG ATA AAT GGC TTA CTG GAT GAA TTA TTA CAG ACA AGG 
white_cheeked_gibbon            ATG GCC GAC AAG GTC CTG AAG GAG AAG AGA AAG CTG TTT ATC CGT TCC ATG GGT GAA GGT ACA ATA AAT GGC TTG CTG GAT GAA TTA TTA CAG ACA AGG 
chimpanzee                      ATG GCT GAC AAG TTC CTG AAG GAG AAG AGA AAG CTG TTT ATC CGT TCC ATG GGT GAA GGT ACA ATA AAT GGC TTA CTG GAT GAA TTA TTA CAG ACA AGA 
gorilla                         ATG GCC GAC AAG GTC CTG AAG GAG AAG AGA AAG CTG TTT ATA CGT TCC ATG GGT GAA GGT ACA ATA AAT GGC TTA CTG GAT GAA TTA TTA CAG ACA AGG 
human                           ATG GCC GAC AAG GTC CTG AAG GAG AAG AGA AAG CTG TTT ATC CGT TCC ATG GGT GAA GGT ACA ATA AAT GGC TTA CTG GAT GAA TTA TTA CAG ACA AGG 


Printing out site pattern counts


        15         87  P

marmoset                        AAA AAG AAT ACA AGG AGG ATA ATC ATC ATG CGT CTA CTC CTG GAA GAC GAG GAG GAT GCT GGC GGG GGT GGT GTG TCA TTA TTA TTT 
capuchin                        ... ... ... ... .A. ..A ... ... ... ... .A. T.. ..G ... ... ... ... ... ... ... ... AT. ... ... ... ... ... ... ... 
squirrel_monkey                 ... ... ... .TG .A. ..A ... ... ... ... .AA T.. ..G ... ... ... ... ... ... ... ... AT. A.. ... ... ... ... ... ... 
night_monkey                    ... ... ... ... .A. ..A ... .C. ... ... ... T.. ..G ... ... ... ... ... ... ... ... A.C ... ... ... ... ... ... ... 
leaf_monkey                     .C. ... ... ... .A. ..A ... G.. ... ... ... T.. ..G ... ... ... C.. ... ... ..C ... A.. ... ..A A.. ..C ... ... ..A 
olive_baboon                    .C. ... ... ... .A. ..A ... G.. ... ... .A. T.. ..G ... ... ... C.. ... ... ... ... A.. ... ... AC. ..C ... ... ... 
crab_eating_macaque             .C. ... ... ... .A. ..A ... G.. ... ... .A. T.. ..G ... ... ... C.. ... ... ... ... A.. ... ... AC. ..C ... ... ... 
rhesus                          .C. ... ... ... .A. ..A ... G.. ... ... .A. T.. ..G ... ... ... C.. ... ... ... ..T A.. ... ... AC. ..C ... ... ... 
colobus                         .C. ... ..C ... CA. ..A ... G.. ... ... ... T.. ..G ... ... ... C.A ... ... ... ... A.. ... ... AC. ..C ... ... ... 
siamang                         .C. ... ... ... .AA ..A ... G.. ... ... ... T.. ..G ... ... ... C.. ... ... ..C ... A.. ... ... A.. ..C ... ... ... 
borneo_orangutan                .C. ... ... ..G .A. ..A ... G.. ... ... ... T.. ..G ... ... ... C.. ... ... ..C ... A.. ... ..C A.. ..C ... ... ... 
white_cheeked_gibbon            .C. ... ... ... .A. ..A ... G.. ... ... ... T.. ..G ... ... ... C.. ... ... ..C ... A.. ... ... A.. ..C ... ..G ... 
chimpanzee                      .C. ... ... ... .A. ..A ... T.. ... ... ... T.. ..G ... ... ... C.. ... ... ... ... A.A ... ... A.. ..C ... ... ... 
gorilla                         .C. ... ... ... .A. ..A ... G.. ..A ... ... T.. ..G ... ... ... C.. ... ... ..C ... A.. ... ... A.. ..C ... ... ... 
human                           .C. ... ... ... .A. ..A ... G.. ... ... ... T.. ..G ... ... ... C.. ... ... ..C ... A.. ... ... A.. ..C ... ... ... 

    1    3    1    1    1    1    1    1    1    1    1    1    1    2    2
    1    1    1    1    1    1    1    1    1    1    1    1    1    1

CODONML (in paml version 4.9h, March 2018)  pri_c1_seg1.fasta
Model: One dN/dS ratio,  omega = 1.000 fixed

Codon frequency model: F3x4
Site-class models:  beta&w>1 (11 categories)
ns =  15  ls =  33

Codon usage in sequences
--------------------------------------------------------------------------------------------------------------------------------------
Phe TTT   1   1   1   1   0   1 | Ser TCT   0   0   0   0   0   0 | Tyr TAT   0   0   0   0   0   0 | Cys TGT   0   0   0   0   0   0
    TTC   0   0   0   0   0   0 |     TCC   0   0   0   0   1   1 |     TAC   0   0   0   0   0   0 |     TGC   0   0   0   0   0   0
Leu TTA   2   3   3   3   4   3 |     TCA   1   1   1   1   0   0 | *** TAA   0   0   0   0   0   0 | *** TGA   0   0   0   0   0   0
    TTG   0   0   0   0   0   0 |     TCG   0   0   0   0   0   0 |     TAG   0   0   0   0   0   0 | Trp TGG   0   0   0   0   0   0
--------------------------------------------------------------------------------------------------------------------------------------
Leu CTT   0   0   0   0   0   0 | Pro CCT   0   0   0   0   0   0 | His CAT   0   1   0   0   0   1 | Arg CGT   1   0   0   1   1   0
    CTC   1   0   0   0   0   0 |     CCC   0   0   0   0   0   0 |     CAC   0   0   0   0   0   0 |     CGC   0   0   0   0   0   0
    CTA   1   0   0   0   0   0 |     CCA   0   0   0   0   0   0 | Gln CAA   0   0   1   0   0   0 |     CGA   0   0   0   0   0   0
    CTG   2   3   3   3   3   3 |     CCG   0   0   0   0   0   0 |     CAG   0   0   0   0   1   1 |     CGG   0   0   0   0   0   0
--------------------------------------------------------------------------------------------------------------------------------------
Ile ATT   0   0   0   0   0   0 | Thr ACT   0   0   0   0   0   0 | Asn AAT   1   1   1   1   1   1 | Ser AGT   0   0   1   0   0   0
    ATC   2   2   2   1   1   1 |     ACC   0   0   0   1   0   0 |     AAC   0   0   0   0   0   0 |     AGC   0   0   0   1   0   0
    ATA   1   1   1   1   1   1 |     ACA   1   1   0   1   2   2 | Lys AAA   1   1   1   1   0   0 | Arg AGA   0   1   1   1   1   1
Met ATG   1   2   3   1   2   1 |     ACG   0   0   0   0   0   1 |     AAG   3   4   4   4   4   4 |     AGG   2   0   0   0   1   1
--------------------------------------------------------------------------------------------------------------------------------------
Val GTT   0   0   0   0   0   0 | Ala GCT   1   1   1   1   0   1 | Asp GAT   1   1   1   1   1   1 | Gly GGT   2   2   1   2   1   2
    GTC   0   0   0   0   1   1 |     GCC   0   0   0   0   1   0 |     GAC   1   1   1   1   1   1 |     GGC   1   1   1   1   1   1
    GTA   0   0   0   0   0   0 |     GCA   0   0   0   0   0   0 | Glu GAA   2   2   2   2   2   2 |     GGA   0   0   0   0   1   0
    GTG   1   1   1   1   0   0 |     GCG   0   0   0   0   0   0 |     GAG   2   2   2   2   1   1 |     GGG   1   0   0   0   0   0
--------------------------------------------------------------------------------------------------------------------------------------

--------------------------------------------------------------------------------------------------------------------------------------
Phe TTT   1   1   1   1   1   1 | Ser TCT   0   0   0   0   0   0 | Tyr TAT   0   0   0   0   0   0 | Cys TGT   0   0   0   0   0   0
    TTC   0   0   0   0   0   0 |     TCC   1   1   1   1   1   1 |     TAC   0   0   0   0   0   0 |     TGC   0   0   0   0   0   0
Leu TTA   3   3   3   3   3   2 |     TCA   0   0   0   0   0   0 | *** TAA   0   0   0   0   0   0 | *** TGA   0   0   0   0   0   0
    TTG   0   0   0   0   0   1 |     TCG   0   0   0   0   0   0 |     TAG   0   0   0   0   0   0 | Trp TGG   0   0   0   0   0   0
--------------------------------------------------------------------------------------------------------------------------------------
Leu CTT   0   0   0   0   0   0 | Pro CCT   0   0   0   0   0   0 | His CAT   1   1   0   0   0   0 | Arg CGT   0   0   1   1   1   1
    CTC   0   0   0   0   0   0 |     CCC   0   0   0   0   0   0 |     CAC   0   0   0   0   0   0 |     CGC   0   0   0   0   0   0
    CTA   0   0   0   0   0   0 |     CCA   0   0   0   0   0   0 | Gln CAA   0   0   1   0   0   0 |     CGA   0   0   0   0   0   0
    CTG   3   3   3   3   3   3 |     CCG   0   0   0   0   0   0 |     CAG   1   1   1   1   1   1 |     CGG   0   0   0   0   0   0
--------------------------------------------------------------------------------------------------------------------------------------
Ile ATT   0   0   0   0   0   0 | Thr ACT   0   0   0   0   0   0 | Asn AAT   1   1   0   1   1   1 | Ser AGT   0   0   0   0   0   0
    ATC   1   1   1   1   1   1 |     ACC   0   0   0   0   0   0 |     AAC   0   0   1   0   0   0 |     AGC   0   0   0   0   0   0
    ATA   1   1   1   1   1   1 |     ACA   2   2   2   2   1   2 | Lys AAA   0   0   0   1   0   0 | Arg AGA   1   1   1   1   1   1
Met ATG   1   1   1   2   2   2 |     ACG   1   1   1   0   1   0 |     AAG   4   4   3   3   4   4 |     AGG   1   1   1   1   1   1
--------------------------------------------------------------------------------------------------------------------------------------
Val GTT   0   0   0   0   0   0 | Ala GCT   1   1   1   0   0   0 | Asp GAT   1   1   1   1   1   1 | Gly GGT   2   3   2   2   1   2
    GTC   1   1   1   1   1   1 |     GCC   0   0   0   1   1   1 |     GAC   1   1   1   1   1   1 |     GGC   1   0   1   1   2   1
    GTA   0   0   0   0   0   0 |     GCA   0   0   0   0   0   0 | Glu GAA   2   2   2   2   2   2 |     GGA   0   0   0   0   0   0
    GTG   0   0   0   0   0   0 |     GCG   0   0   0   0   0   0 |     GAG   1   1   1   1   1   1 |     GGG   0   0   0   0   0   0
--------------------------------------------------------------------------------------------------------------------------------------

--------------------------------------------------------------------------------------
Phe TTT   1   1   1 | Ser TCT   0   0   0 | Tyr TAT   0   0   0 | Cys TGT   0   0   0
    TTC   1   0   0 |     TCC   1   1   1 |     TAC   0   0   0 |     TGC   0   0   0
Leu TTA   3   3   3 |     TCA   0   0   0 | *** TAA   0   0   0 | *** TGA   0   0   0
    TTG   0   0   0 |     TCG   0   0   0 |     TAG   0   0   0 | Trp TGG   0   0   0
--------------------------------------------------------------------------------------
Leu CTT   0   0   0 | Pro CCT   0   0   0 | His CAT   0   0   0 | Arg CGT   1   1   1
    CTC   0   0   0 |     CCC   0   0   0 |     CAC   0   0   0 |     CGC   0   0   0
    CTA   0   0   0 |     CCA   0   0   0 | Gln CAA   0   0   0 |     CGA   0   0   0
    CTG   3   3   3 |     CCG   0   0   0 |     CAG   1   1   1 |     CGG   0   0   0
--------------------------------------------------------------------------------------
Ile ATT   0   0   0 | Thr ACT   0   0   0 | Asn AAT   1   1   1 | Ser AGT   0   0   0
    ATC   1   0   1 |     ACC   0   0   0 |     AAC   0   0   0 |     AGC   0   0   0
    ATA   1   2   1 |     ACA   2   2   2 | Lys AAA   0   0   0 | Arg AGA   2   1   1
Met ATG   2   2   2 |     ACG   0   0   0 |     AAG   4   4   4 |     AGG   0   1   1
--------------------------------------------------------------------------------------
Val GTT   0   0   0 | Ala GCT   1   0   0 | Asp GAT   1   1   1 | Gly GGT   2   2   2
    GTC   0   1   1 |     GCC   0   1   1 |     GAC   1   1   1 |     GGC   1   1   1
    GTA   0   0   0 |     GCA   0   0   0 | Glu GAA   2   2   2 |     GGA   0   0   0
    GTG   0   0   0 |     GCG   0   0   0 |     GAG   1   1   1 |     GGG   0   0   0
--------------------------------------------------------------------------------------

Codon position x base (3x4) table for each sequence.

#1: marmoset       
position  1:    T:0.12121    C:0.15152    A:0.36364    G:0.36364
position  2:    T:0.36364    C:0.09091    A:0.33333    G:0.21212
position  3:    T:0.21212    C:0.15152    A:0.27273    G:0.36364
Average         T:0.23232    C:0.13131    A:0.32323    G:0.31313

#2: capuchin       
position  1:    T:0.15152    C:0.12121    A:0.39394    G:0.33333
position  2:    T:0.39394    C:0.09091    A:0.39394    G:0.12121
position  3:    T:0.21212    C:0.12121    A:0.30303    G:0.36364
Average         T:0.25253    C:0.11111    A:0.36364    G:0.27273

#3: squirrel_monkey
position  1:    T:0.15152    C:0.12121    A:0.42424    G:0.30303
position  2:    T:0.42424    C:0.06061    A:0.39394    G:0.12121
position  3:    T:0.18182    C:0.12121    A:0.30303    G:0.39394
Average         T:0.25253    C:0.10101    A:0.37374    G:0.27273

#4: night_monkey   
position  1:    T:0.15152    C:0.12121    A:0.39394    G:0.33333
position  2:    T:0.33333    C:0.12121    A:0.36364    G:0.18182
position  3:    T:0.21212    C:0.15152    A:0.30303    G:0.33333
Average         T:0.23232    C:0.13131    A:0.35354    G:0.28283

#5: leaf_monkey    
position  1:    T:0.15152    C:0.15152    A:0.39394    G:0.30303
position  2:    T:0.36364    C:0.12121    A:0.33333    G:0.18182
position  3:    T:0.12121    C:0.18182    A:0.33333    G:0.36364
Average         T:0.21212    C:0.15152    A:0.35354    G:0.28283

#6: olive_baboon   
position  1:    T:0.15152    C:0.15152    A:0.39394    G:0.30303
position  2:    T:0.33333    C:0.15152    A:0.36364    G:0.15152
position  3:    T:0.21212    C:0.15152    A:0.27273    G:0.36364
Average         T:0.23232    C:0.15152    A:0.34343    G:0.27273

#7: crab_eating_macaque
position  1:    T:0.15152    C:0.15152    A:0.39394    G:0.30303
position  2:    T:0.33333    C:0.15152    A:0.36364    G:0.15152
position  3:    T:0.21212    C:0.15152    A:0.27273    G:0.36364
Average         T:0.23232    C:0.15152    A:0.34343    G:0.27273

#8: rhesus         
position  1:    T:0.15152    C:0.15152    A:0.39394    G:0.30303
position  2:    T:0.33333    C:0.15152    A:0.36364    G:0.15152
position  3:    T:0.24242    C:0.12121    A:0.27273    G:0.36364
Average         T:0.24242    C:0.14141    A:0.34343    G:0.27273

#9: colobus        
position  1:    T:0.15152    C:0.18182    A:0.36364    G:0.30303
position  2:    T:0.33333    C:0.15152    A:0.33333    G:0.18182
position  3:    T:0.18182    C:0.18182    A:0.30303    G:0.33333
Average         T:0.22222    C:0.17172    A:0.33333    G:0.27273

#10: siamang        
position  1:    T:0.15152    C:0.15152    A:0.39394    G:0.30303
position  2:    T:0.36364    C:0.12121    A:0.33333    G:0.18182
position  3:    T:0.18182    C:0.18182    A:0.30303    G:0.33333
Average         T:0.23232    C:0.15152    A:0.34343    G:0.27273

#11: borneo_orangutan
position  1:    T:0.15152    C:0.15152    A:0.39394    G:0.30303
position  2:    T:0.36364    C:0.12121    A:0.33333    G:0.18182
position  3:    T:0.15152    C:0.21212    A:0.24242    G:0.39394
Average         T:0.22222    C:0.16162    A:0.32323    G:0.29293

#12: white_cheeked_gibbon
position  1:    T:0.15152    C:0.15152    A:0.39394    G:0.30303
position  2:    T:0.36364    C:0.12121    A:0.33333    G:0.18182
position  3:    T:0.18182    C:0.18182    A:0.24242    G:0.39394
Average         T:0.23232    C:0.15152    A:0.32323    G:0.29293

#13: chimpanzee     
position  1:    T:0.18182    C:0.15152    A:0.39394    G:0.27273
position  2:    T:0.36364    C:0.12121    A:0.33333    G:0.18182
position  3:    T:0.21212    C:0.15152    A:0.30303    G:0.33333
Average         T:0.25253    C:0.14141    A:0.34343    G:0.26263

#14: gorilla        
position  1:    T:0.15152    C:0.15152    A:0.39394    G:0.30303
position  2:    T:0.36364    C:0.12121    A:0.33333    G:0.18182
position  3:    T:0.18182    C:0.15152    A:0.30303    G:0.36364
Average         T:0.23232    C:0.14141    A:0.34343    G:0.28283

#15: human          
position  1:    T:0.15152    C:0.15152    A:0.39394    G:0.30303
position  2:    T:0.36364    C:0.12121    A:0.33333    G:0.18182
position  3:    T:0.18182    C:0.18182    A:0.27273    G:0.36364
Average         T:0.23232    C:0.15152    A:0.33333    G:0.28283

Sums of codon usage counts
------------------------------------------------------------------------------
Phe F TTT      14 | Ser S TCT       0 | Tyr Y TAT       0 | Cys C TGT       0
      TTC       1 |       TCC      11 |       TAC       0 |       TGC       0
Leu L TTA      44 |       TCA       4 | *** * TAA       0 | *** * TGA       0
      TTG       1 |       TCG       0 |       TAG       0 | Trp W TGG       0
------------------------------------------------------------------------------
Leu L CTT       0 | Pro P CCT       0 | His H CAT       4 | Arg R CGT      10
      CTC       1 |       CCC       0 |       CAC       0 |       CGC       0
      CTA       1 |       CCA       0 | Gln Q CAA       2 |       CGA       0
      CTG      44 |       CCG       0 |       CAG      11 |       CGG       0
------------------------------------------------------------------------------
Ile I ATT       0 | Thr T ACT       0 | Asn N AAT      14 | Ser S AGT       1
      ATC      17 |       ACC       1 |       AAC       1 |       AGC       1
      ATA      16 |       ACA      24 | Lys K AAA       5 | Arg R AGA      15
Met M ATG      25 |       ACG       5 |       AAG      57 |       AGG      12
------------------------------------------------------------------------------
Val V GTT       0 | Ala A GCT       9 | Asp D GAT      15 | Gly G GGT      28
      GTC      10 |       GCC       6 |       GAC      15 |       GGC      15
      GTA       0 |       GCA       0 | Glu E GAA      30 |       GGA       1
      GTG       4 |       GCG       0 |       GAG      19 |       GGG       1
------------------------------------------------------------------------------


Codon position x base (3x4) table, overall

position  1:    T:0.15152    C:0.14747    A:0.39192    G:0.30909
position  2:    T:0.35960    C:0.12121    A:0.34949    G:0.16970
position  3:    T:0.19192    C:0.15960    A:0.28687    G:0.36162
Average         T:0.23434    C:0.14276    A:0.34276    G:0.28013

Codon frequencies under model, for use in evolver (TTT TTC TTA TTG ... GGG):
  0.01091176  0.00907399  0.01631021  0.02056006
  0.00367812  0.00305865  0.00549782  0.00693036
  0.01060525  0.00881910  0.00000000  0.00000000
  0.00514937  0.00428211  0.00000000  0.00970250
  0.01062078  0.00883202  0.01587527  0.02001179
  0.00358004  0.00297708  0.00535122  0.00674555
  0.01032244  0.00858393  0.01542934  0.01944966
  0.00501205  0.00416792  0.00749170  0.00944376
  0.02822509  0.02347139  0.04218908  0.05318201
  0.00951407  0.00791170  0.01422104  0.01792652
  0.02743225  0.02281208  0.04100399  0.05168813
  0.01331970  0.01107639  0.01990945  0.02509713
  0.02225999  0.01851094  0.03327283  0.04194251
  0.00750337  0.00623964  0.01121556  0.01413793
  0.02163471  0.01799097  0.03233820  0.04076435
  0.01050472  0.00873550  0.01570179  0.01979310


TREE #  1:  ((1, (4, (2, 3))), (((6, (8, 7)), (9, 5)), ((10, 12), (11, (14, (13, 15))))));   MP score: 36
This is a rooted tree.  Please check!
lnL(ntime: 28  np: 32):   -325.351087      +0.000000
  16..17   17..1    17..18   18..4    18..19   19..2    19..3    16..20   20..21   21..22   22..6    22..23   23..8    23..7    21..24   24..9    24..5    20..25   25..26   26..10   26..12   25..27   27..11   27..28   28..14   28..29   29..13   29..15 
 0.173828 0.161823 0.000004 0.063072 0.061350 0.000004 0.120617 0.000004 0.013465 0.049274 0.000004 0.000004 0.032208 0.000004 0.000004 0.121366 0.116242 0.034038 0.000004 0.031949 0.031811 0.000004 0.064300 0.000004 0.032258 0.000004 0.100595 0.000004 2.705076 0.594902 0.005000 14.510441

Note: Branch length is defined as number of nucleotide substitutions per codon (not per neucleotide site).

tree length =  1.208244

((1: 0.161823, (4: 0.063072, (2: 0.000004, 3: 0.120617): 0.061350): 0.000004): 0.173828, (((6: 0.000004, (8: 0.032208, 7: 0.000004): 0.000004): 0.049274, (9: 0.121366, 5: 0.116242): 0.000004): 0.013465, ((10: 0.031949, 12: 0.031811): 0.000004, (11: 0.064300, (14: 0.032258, (13: 0.100595, 15: 0.000004): 0.000004): 0.000004): 0.000004): 0.034038): 0.000004);

((marmoset: 0.161823, (night_monkey: 0.063072, (capuchin: 0.000004, squirrel_monkey: 0.120617): 0.061350): 0.000004): 0.173828, (((olive_baboon: 0.000004, (rhesus: 0.032208, crab_eating_macaque: 0.000004): 0.000004): 0.049274, (colobus: 0.121366, leaf_monkey: 0.116242): 0.000004): 0.013465, ((siamang: 0.031949, white_cheeked_gibbon: 0.031811): 0.000004, (borneo_orangutan: 0.064300, (gorilla: 0.032258, (chimpanzee: 0.100595, human: 0.000004): 0.000004): 0.000004): 0.000004): 0.034038): 0.000004);

Detailed output identifying parameters

kappa (ts/tv) =  2.70508

Parameters in M8 (beta&w>1):
  p0 =   0.59490  p =   0.00500 q =  14.51044
 (p1 =   0.40510) w =   1.00000


MLEs of dN/dS (w) for site classes (K=11)

p:   0.05949  0.05949  0.05949  0.05949  0.05949  0.05949  0.05949  0.05949  0.05949  0.05949  0.40510
w:   0.00000  0.00000  0.00000  0.00000  0.00000  0.00000  0.00000  0.00000  0.00000  0.00000  1.00000

dN & dS for each branch

 branch          t       N       S   dN/dS      dN      dS  N*dN  S*dS

  16..17      0.174     73.8     25.2   0.4051   0.0422   0.1041    3.1    2.6
  17..1       0.162     73.8     25.2   0.4051   0.0393   0.0969    2.9    2.4
  17..18      0.000     73.8     25.2   0.4051   0.0000   0.0000    0.0    0.0
  18..4       0.063     73.8     25.2   0.4051   0.0153   0.0378    1.1    1.0
  18..19      0.061     73.8     25.2   0.4051   0.0149   0.0367    1.1    0.9
  19..2       0.000     73.8     25.2   0.4051   0.0000   0.0000    0.0    0.0
  19..3       0.121     73.8     25.2   0.4051   0.0293   0.0722    2.2    1.8
  16..20      0.000     73.8     25.2   0.4051   0.0000   0.0000    0.0    0.0
  20..21      0.013     73.8     25.2   0.4051   0.0033   0.0081    0.2    0.2
  21..22      0.049     73.8     25.2   0.4051   0.0120   0.0295    0.9    0.7
  22..6       0.000     73.8     25.2   0.4051   0.0000   0.0000    0.0    0.0
  22..23      0.000     73.8     25.2   0.4051   0.0000   0.0000    0.0    0.0
  23..8       0.032     73.8     25.2   0.4051   0.0078   0.0193    0.6    0.5
  23..7       0.000     73.8     25.2   0.4051   0.0000   0.0000    0.0    0.0
  21..24      0.000     73.8     25.2   0.4051   0.0000   0.0000    0.0    0.0
  24..9       0.121     73.8     25.2   0.4051   0.0294   0.0727    2.2    1.8
  24..5       0.116     73.8     25.2   0.4051   0.0282   0.0696    2.1    1.8
  20..25      0.034     73.8     25.2   0.4051   0.0083   0.0204    0.6    0.5
  25..26      0.000     73.8     25.2   0.4051   0.0000   0.0000    0.0    0.0
  26..10      0.032     73.8     25.2   0.4051   0.0078   0.0191    0.6    0.5
  26..12      0.032     73.8     25.2   0.4051   0.0077   0.0191    0.6    0.5
  25..27      0.000     73.8     25.2   0.4051   0.0000   0.0000    0.0    0.0
  27..11      0.064     73.8     25.2   0.4051   0.0156   0.0385    1.2    1.0
  27..28      0.000     73.8     25.2   0.4051   0.0000   0.0000    0.0    0.0
  28..14      0.032     73.8     25.2   0.4051   0.0078   0.0193    0.6    0.5
  28..29      0.000     73.8     25.2   0.4051   0.0000   0.0000    0.0    0.0
  29..13      0.101     73.8     25.2   0.4051   0.0244   0.0603    1.8    1.5
  29..15      0.000     73.8     25.2   0.4051   0.0000   0.0000    0.0    0.0


Naive Empirical Bayes (NEB) analysis
Time used:  1:48
```
