## Supplemental Data 1 for "Evolutionary dynamics of pro-inflammatory caspases in primates and rodents": pri_c1_seg1_NS.pamlout

```
     15     99

marmoset                        ATG GCT GAC AAG ATC CTG AAG GAG AAG AGG AGG CTC TTT ATC CGT TCA GTG GGT GAA GGT ACA ATA AAT GGC TTA CTG GAT GAA TTA CTA GAG AAA GGG 
capuchin                        ATG GCT GAC AAG ATC CTG AAG GAG AAG AGA AAG CTG TTT ATC CAT TCA GTG GGT GAA GGT ACA ATA AAT GGC TTA CTG GAT GAA TTA TTA GAG AAA ATG 
squirrel_monkey                 ATG GCT GAC AAG ATC CTG AAG GAG AAG AGA AAG CTG TTT ATC CAA TCA GTG AGT GAA GGT ATG ATA AAT GGC TTA CTG GAT GAA TTA TTA GAG AAA ATG 
night_monkey                    ATG GCT GAC AAG ACC CTG AAG GAG AAG AGA AAG CTG TTT ATC CGT TCA GTG GGT GAA GGT ACA ATA AAT GGC TTA CTG GAT GAA TTA TTA GAG AAA AGC 
leaf_monkey                     ATG GCC GAC AAG GTC CTG AAG GAG AAG AGA AAG CTG TTA ATC CGT TCC ATG GGT GAA GGA ACA ATA AAT GGC TTA CTG GAT GAA TTA TTA CAG ACA AGG 
olive_baboon                    ATG GCT GAC AAG GTC CTG AAG GAG AAG AGA AAG CTG TTT ATC CAT TCC ACG GGT GAA GGT ACA ATA AAT GGC TTA CTG GAT GAA TTA TTA CAG ACA AGG 
crab_eating_macaque             ATG GCT GAC AAG GTC CTG AAG GAG AAG AGA AAG CTG TTT ATC CAT TCC ACG GGT GAA GGT ACA ATA AAT GGC TTA CTG GAT GAA TTA TTA CAG ACA AGG 
rhesus                          ATG GCT GAC AAG GTC CTG AAG GAG AAG AGA AAG CTG TTT ATC CAT TCC ACG GGT GAA GGT ACA ATA AAT GGT TTA CTG GAT GAA TTA TTA CAG ACA AGG 
colobus                         ATG GCT GAC AAG GTC CTG AAG GAG AAG AGA CAG CTG TTT ATC CGT TCC ACG GGT GAA GGT ACA ATA AAC GGC TTA CTG GAT GAA TTA TTA CAA ACA AGG 
siamang                         ATG GCC GAC AAG GTC CTG AAG GAG AAG AGA AAA CTG TTT ATC CGT TCC ATG GGT GAA GGT ACA ATA AAT GGC TTA CTG GAT GAA TTA TTA CAG ACA AGG 
borneo_orangutan                ATG GCC GAC AAG GTC CTG AAG GAG AAG AGA AAG CTG TTT ATC CGT TCC ATG GGT GAA GGC ACG ATA AAT GGC TTA CTG GAT GAA TTA TTA CAG ACA AGG 
white_cheeked_gibbon            ATG GCC GAC AAG GTC CTG AAG GAG AAG AGA AAG CTG TTT ATC CGT TCC ATG GGT GAA GGT ACA ATA AAT GGC TTG CTG GAT GAA TTA TTA CAG ACA AGG 
chimpanzee                      ATG GCT GAC AAG TTC CTG AAG GAG AAG AGA AAG CTG TTT ATC CGT TCC ATG GGT GAA GGT ACA ATA AAT GGC TTA CTG GAT GAA TTA TTA CAG ACA AGA 
gorilla                         ATG GCC GAC AAG GTC CTG AAG GAG AAG AGA AAG CTG TTT ATA CGT TCC ATG GGT GAA GGT ACA ATA AAT GGC TTA CTG GAT GAA TTA TTA CAG ACA AGG 
human                           ATG GCC GAC AAG GTC CTG AAG GAG AAG AGA AAG CTG TTT ATC CGT TCC ATG GGT GAA GGT ACA ATA AAT GGC TTA CTG GAT GAA TTA TTA CAG ACA AGG 


Printing out site pattern counts


        15         87  P

marmoset                        AAA AAG AAT ACA AGG AGG ATA ATC ATC ATG CGT CTA CTC CTG GAA GAC GAG GAG GAT GCT GGC GGG GGT GGT GTG TCA TTA TTA TTT 
capuchin                        ... ... ... ... .A. ..A ... ... ... ... .A. T.. ..G ... ... ... ... ... ... ... ... AT. ... ... ... ... ... ... ... 
squirrel_monkey                 ... ... ... .TG .A. ..A ... ... ... ... .AA T.. ..G ... ... ... ... ... ... ... ... AT. A.. ... ... ... ... ... ... 
night_monkey                    ... ... ... ... .A. ..A ... .C. ... ... ... T.. ..G ... ... ... ... ... ... ... ... A.C ... ... ... ... ... ... ... 
leaf_monkey                     .C. ... ... ... .A. ..A ... G.. ... ... ... T.. ..G ... ... ... C.. ... ... ..C ... A.. ... ..A A.. ..C ... ... ..A 
olive_baboon                    .C. ... ... ... .A. ..A ... G.. ... ... .A. T.. ..G ... ... ... C.. ... ... ... ... A.. ... ... AC. ..C ... ... ... 
crab_eating_macaque             .C. ... ... ... .A. ..A ... G.. ... ... .A. T.. ..G ... ... ... C.. ... ... ... ... A.. ... ... AC. ..C ... ... ... 
rhesus                          .C. ... ... ... .A. ..A ... G.. ... ... .A. T.. ..G ... ... ... C.. ... ... ... ..T A.. ... ... AC. ..C ... ... ... 
colobus                         .C. ... ..C ... CA. ..A ... G.. ... ... ... T.. ..G ... ... ... C.A ... ... ... ... A.. ... ... AC. ..C ... ... ... 
siamang                         .C. ... ... ... .AA ..A ... G.. ... ... ... T.. ..G ... ... ... C.. ... ... ..C ... A.. ... ... A.. ..C ... ... ... 
borneo_orangutan                .C. ... ... ..G .A. ..A ... G.. ... ... ... T.. ..G ... ... ... C.. ... ... ..C ... A.. ... ..C A.. ..C ... ... ... 
white_cheeked_gibbon            .C. ... ... ... .A. ..A ... G.. ... ... ... T.. ..G ... ... ... C.. ... ... ..C ... A.. ... ... A.. ..C ... ..G ... 
chimpanzee                      .C. ... ... ... .A. ..A ... T.. ... ... ... T.. ..G ... ... ... C.. ... ... ... ... A.A ... ... A.. ..C ... ... ... 
gorilla                         .C. ... ... ... .A. ..A ... G.. ..A ... ... T.. ..G ... ... ... C.. ... ... ..C ... A.. ... ... A.. ..C ... ... ... 
human                           .C. ... ... ... .A. ..A ... G.. ... ... ... T.. ..G ... ... ... C.. ... ... ..C ... A.. ... ... A.. ..C ... ... ... 

    1    3    1    1    1    1    1    1    1    1    1    1    1    2    2
    1    1    1    1    1    1    1    1    1    1    1    1    1    1

CODONML (in paml version 4.9h, March 2018)  pri_c1_seg1.fasta
Model: One dN/dS ratio, 
Codon frequency model: F3x4
Site-class models: 
ns =  15  ls =  33

Codon usage in sequences
--------------------------------------------------------------------------------------------------------------------------------------
Phe TTT   1   1   1   1   0   1 | Ser TCT   0   0   0   0   0   0 | Tyr TAT   0   0   0   0   0   0 | Cys TGT   0   0   0   0   0   0
    TTC   0   0   0   0   0   0 |     TCC   0   0   0   0   1   1 |     TAC   0   0   0   0   0   0 |     TGC   0   0   0   0   0   0
Leu TTA   2   3   3   3   4   3 |     TCA   1   1   1   1   0   0 | *** TAA   0   0   0   0   0   0 | *** TGA   0   0   0   0   0   0
    TTG   0   0   0   0   0   0 |     TCG   0   0   0   0   0   0 |     TAG   0   0   0   0   0   0 | Trp TGG   0   0   0   0   0   0
--------------------------------------------------------------------------------------------------------------------------------------
Leu CTT   0   0   0   0   0   0 | Pro CCT   0   0   0   0   0   0 | His CAT   0   1   0   0   0   1 | Arg CGT   1   0   0   1   1   0
    CTC   1   0   0   0   0   0 |     CCC   0   0   0   0   0   0 |     CAC   0   0   0   0   0   0 |     CGC   0   0   0   0   0   0
    CTA   1   0   0   0   0   0 |     CCA   0   0   0   0   0   0 | Gln CAA   0   0   1   0   0   0 |     CGA   0   0   0   0   0   0
    CTG   2   3   3   3   3   3 |     CCG   0   0   0   0   0   0 |     CAG   0   0   0   0   1   1 |     CGG   0   0   0   0   0   0
--------------------------------------------------------------------------------------------------------------------------------------
Ile ATT   0   0   0   0   0   0 | Thr ACT   0   0   0   0   0   0 | Asn AAT   1   1   1   1   1   1 | Ser AGT   0   0   1   0   0   0
    ATC   2   2   2   1   1   1 |     ACC   0   0   0   1   0   0 |     AAC   0   0   0   0   0   0 |     AGC   0   0   0   1   0   0
    ATA   1   1   1   1   1   1 |     ACA   1   1   0   1   2   2 | Lys AAA   1   1   1   1   0   0 | Arg AGA   0   1   1   1   1   1
Met ATG   1   2   3   1   2   1 |     ACG   0   0   0   0   0   1 |     AAG   3   4   4   4   4   4 |     AGG   2   0   0   0   1   1
--------------------------------------------------------------------------------------------------------------------------------------
Val GTT   0   0   0   0   0   0 | Ala GCT   1   1   1   1   0   1 | Asp GAT   1   1   1   1   1   1 | Gly GGT   2   2   1   2   1   2
    GTC   0   0   0   0   1   1 |     GCC   0   0   0   0   1   0 |     GAC   1   1   1   1   1   1 |     GGC   1   1   1   1   1   1
    GTA   0   0   0   0   0   0 |     GCA   0   0   0   0   0   0 | Glu GAA   2   2   2   2   2   2 |     GGA   0   0   0   0   1   0
    GTG   1   1   1   1   0   0 |     GCG   0   0   0   0   0   0 |     GAG   2   2   2   2   1   1 |     GGG   1   0   0   0   0   0
--------------------------------------------------------------------------------------------------------------------------------------

--------------------------------------------------------------------------------------------------------------------------------------
Phe TTT   1   1   1   1   1   1 | Ser TCT   0   0   0   0   0   0 | Tyr TAT   0   0   0   0   0   0 | Cys TGT   0   0   0   0   0   0
    TTC   0   0   0   0   0   0 |     TCC   1   1   1   1   1   1 |     TAC   0   0   0   0   0   0 |     TGC   0   0   0   0   0   0
Leu TTA   3   3   3   3   3   2 |     TCA   0   0   0   0   0   0 | *** TAA   0   0   0   0   0   0 | *** TGA   0   0   0   0   0   0
    TTG   0   0   0   0   0   1 |     TCG   0   0   0   0   0   0 |     TAG   0   0   0   0   0   0 | Trp TGG   0   0   0   0   0   0
--------------------------------------------------------------------------------------------------------------------------------------
Leu CTT   0   0   0   0   0   0 | Pro CCT   0   0   0   0   0   0 | His CAT   1   1   0   0   0   0 | Arg CGT   0   0   1   1   1   1
    CTC   0   0   0   0   0   0 |     CCC   0   0   0   0   0   0 |     CAC   0   0   0   0   0   0 |     CGC   0   0   0   0   0   0
    CTA   0   0   0   0   0   0 |     CCA   0   0   0   0   0   0 | Gln CAA   0   0   1   0   0   0 |     CGA   0   0   0   0   0   0
    CTG   3   3   3   3   3   3 |     CCG   0   0   0   0   0   0 |     CAG   1   1   1   1   1   1 |     CGG   0   0   0   0   0   0
--------------------------------------------------------------------------------------------------------------------------------------
Ile ATT   0   0   0   0   0   0 | Thr ACT   0   0   0   0   0   0 | Asn AAT   1   1   0   1   1   1 | Ser AGT   0   0   0   0   0   0
    ATC   1   1   1   1   1   1 |     ACC   0   0   0   0   0   0 |     AAC   0   0   1   0   0   0 |     AGC   0   0   0   0   0   0
    ATA   1   1   1   1   1   1 |     ACA   2   2   2   2   1   2 | Lys AAA   0   0   0   1   0   0 | Arg AGA   1   1   1   1   1   1
Met ATG   1   1   1   2   2   2 |     ACG   1   1   1   0   1   0 |     AAG   4   4   3   3   4   4 |     AGG   1   1   1   1   1   1
--------------------------------------------------------------------------------------------------------------------------------------
Val GTT   0   0   0   0   0   0 | Ala GCT   1   1   1   0   0   0 | Asp GAT   1   1   1   1   1   1 | Gly GGT   2   3   2   2   1   2
    GTC   1   1   1   1   1   1 |     GCC   0   0   0   1   1   1 |     GAC   1   1   1   1   1   1 |     GGC   1   0   1   1   2   1
    GTA   0   0   0   0   0   0 |     GCA   0   0   0   0   0   0 | Glu GAA   2   2   2   2   2   2 |     GGA   0   0   0   0   0   0
    GTG   0   0   0   0   0   0 |     GCG   0   0   0   0   0   0 |     GAG   1   1   1   1   1   1 |     GGG   0   0   0   0   0   0
--------------------------------------------------------------------------------------------------------------------------------------

--------------------------------------------------------------------------------------
Phe TTT   1   1   1 | Ser TCT   0   0   0 | Tyr TAT   0   0   0 | Cys TGT   0   0   0
    TTC   1   0   0 |     TCC   1   1   1 |     TAC   0   0   0 |     TGC   0   0   0
Leu TTA   3   3   3 |     TCA   0   0   0 | *** TAA   0   0   0 | *** TGA   0   0   0
    TTG   0   0   0 |     TCG   0   0   0 |     TAG   0   0   0 | Trp TGG   0   0   0
--------------------------------------------------------------------------------------
Leu CTT   0   0   0 | Pro CCT   0   0   0 | His CAT   0   0   0 | Arg CGT   1   1   1
    CTC   0   0   0 |     CCC   0   0   0 |     CAC   0   0   0 |     CGC   0   0   0
    CTA   0   0   0 |     CCA   0   0   0 | Gln CAA   0   0   0 |     CGA   0   0   0
    CTG   3   3   3 |     CCG   0   0   0 |     CAG   1   1   1 |     CGG   0   0   0
--------------------------------------------------------------------------------------
Ile ATT   0   0   0 | Thr ACT   0   0   0 | Asn AAT   1   1   1 | Ser AGT   0   0   0
    ATC   1   0   1 |     ACC   0   0   0 |     AAC   0   0   0 |     AGC   0   0   0
    ATA   1   2   1 |     ACA   2   2   2 | Lys AAA   0   0   0 | Arg AGA   2   1   1
Met ATG   2   2   2 |     ACG   0   0   0 |     AAG   4   4   4 |     AGG   0   1   1
--------------------------------------------------------------------------------------
Val GTT   0   0   0 | Ala GCT   1   0   0 | Asp GAT   1   1   1 | Gly GGT   2   2   2
    GTC   0   1   1 |     GCC   0   1   1 |     GAC   1   1   1 |     GGC   1   1   1
    GTA   0   0   0 |     GCA   0   0   0 | Glu GAA   2   2   2 |     GGA   0   0   0
    GTG   0   0   0 |     GCG   0   0   0 |     GAG   1   1   1 |     GGG   0   0   0
--------------------------------------------------------------------------------------

Codon position x base (3x4) table for each sequence.

#1: marmoset       
position  1:    T:0.12121    C:0.15152    A:0.36364    G:0.36364
position  2:    T:0.36364    C:0.09091    A:0.33333    G:0.21212
position  3:    T:0.21212    C:0.15152    A:0.27273    G:0.36364
Average         T:0.23232    C:0.13131    A:0.32323    G:0.31313

#2: capuchin       
position  1:    T:0.15152    C:0.12121    A:0.39394    G:0.33333
position  2:    T:0.39394    C:0.09091    A:0.39394    G:0.12121
position  3:    T:0.21212    C:0.12121    A:0.30303    G:0.36364
Average         T:0.25253    C:0.11111    A:0.36364    G:0.27273

#3: squirrel_monkey
position  1:    T:0.15152    C:0.12121    A:0.42424    G:0.30303
position  2:    T:0.42424    C:0.06061    A:0.39394    G:0.12121
position  3:    T:0.18182    C:0.12121    A:0.30303    G:0.39394
Average         T:0.25253    C:0.10101    A:0.37374    G:0.27273

#4: night_monkey   
position  1:    T:0.15152    C:0.12121    A:0.39394    G:0.33333
position  2:    T:0.33333    C:0.12121    A:0.36364    G:0.18182
position  3:    T:0.21212    C:0.15152    A:0.30303    G:0.33333
Average         T:0.23232    C:0.13131    A:0.35354    G:0.28283

#5: leaf_monkey    
position  1:    T:0.15152    C:0.15152    A:0.39394    G:0.30303
position  2:    T:0.36364    C:0.12121    A:0.33333    G:0.18182
position  3:    T:0.12121    C:0.18182    A:0.33333    G:0.36364
Average         T:0.21212    C:0.15152    A:0.35354    G:0.28283

#6: olive_baboon   
position  1:    T:0.15152    C:0.15152    A:0.39394    G:0.30303
position  2:    T:0.33333    C:0.15152    A:0.36364    G:0.15152
position  3:    T:0.21212    C:0.15152    A:0.27273    G:0.36364
Average         T:0.23232    C:0.15152    A:0.34343    G:0.27273

#7: crab_eating_macaque
position  1:    T:0.15152    C:0.15152    A:0.39394    G:0.30303
position  2:    T:0.33333    C:0.15152    A:0.36364    G:0.15152
position  3:    T:0.21212    C:0.15152    A:0.27273    G:0.36364
Average         T:0.23232    C:0.15152    A:0.34343    G:0.27273

#8: rhesus         
position  1:    T:0.15152    C:0.15152    A:0.39394    G:0.30303
position  2:    T:0.33333    C:0.15152    A:0.36364    G:0.15152
position  3:    T:0.24242    C:0.12121    A:0.27273    G:0.36364
Average         T:0.24242    C:0.14141    A:0.34343    G:0.27273

#9: colobus        
position  1:    T:0.15152    C:0.18182    A:0.36364    G:0.30303
position  2:    T:0.33333    C:0.15152    A:0.33333    G:0.18182
position  3:    T:0.18182    C:0.18182    A:0.30303    G:0.33333
Average         T:0.22222    C:0.17172    A:0.33333    G:0.27273

#10: siamang        
position  1:    T:0.15152    C:0.15152    A:0.39394    G:0.30303
position  2:    T:0.36364    C:0.12121    A:0.33333    G:0.18182
position  3:    T:0.18182    C:0.18182    A:0.30303    G:0.33333
Average         T:0.23232    C:0.15152    A:0.34343    G:0.27273

#11: borneo_orangutan
position  1:    T:0.15152    C:0.15152    A:0.39394    G:0.30303
position  2:    T:0.36364    C:0.12121    A:0.33333    G:0.18182
position  3:    T:0.15152    C:0.21212    A:0.24242    G:0.39394
Average         T:0.22222    C:0.16162    A:0.32323    G:0.29293

#12: white_cheeked_gibbon
position  1:    T:0.15152    C:0.15152    A:0.39394    G:0.30303
position  2:    T:0.36364    C:0.12121    A:0.33333    G:0.18182
position  3:    T:0.18182    C:0.18182    A:0.24242    G:0.39394
Average         T:0.23232    C:0.15152    A:0.32323    G:0.29293

#13: chimpanzee     
position  1:    T:0.18182    C:0.15152    A:0.39394    G:0.27273
position  2:    T:0.36364    C:0.12121    A:0.33333    G:0.18182
position  3:    T:0.21212    C:0.15152    A:0.30303    G:0.33333
Average         T:0.25253    C:0.14141    A:0.34343    G:0.26263

#14: gorilla        
position  1:    T:0.15152    C:0.15152    A:0.39394    G:0.30303
position  2:    T:0.36364    C:0.12121    A:0.33333    G:0.18182
position  3:    T:0.18182    C:0.15152    A:0.30303    G:0.36364
Average         T:0.23232    C:0.14141    A:0.34343    G:0.28283

#15: human          
position  1:    T:0.15152    C:0.15152    A:0.39394    G:0.30303
position  2:    T:0.36364    C:0.12121    A:0.33333    G:0.18182
position  3:    T:0.18182    C:0.18182    A:0.27273    G:0.36364
Average         T:0.23232    C:0.15152    A:0.33333    G:0.28283

Sums of codon usage counts
------------------------------------------------------------------------------
Phe F TTT      14 | Ser S TCT       0 | Tyr Y TAT       0 | Cys C TGT       0
      TTC       1 |       TCC      11 |       TAC       0 |       TGC       0
Leu L TTA      44 |       TCA       4 | *** * TAA       0 | *** * TGA       0
      TTG       1 |       TCG       0 |       TAG       0 | Trp W TGG       0
------------------------------------------------------------------------------
Leu L CTT       0 | Pro P CCT       0 | His H CAT       4 | Arg R CGT      10
      CTC       1 |       CCC       0 |       CAC       0 |       CGC       0
      CTA       1 |       CCA       0 | Gln Q CAA       2 |       CGA       0
      CTG      44 |       CCG       0 |       CAG      11 |       CGG       0
------------------------------------------------------------------------------
Ile I ATT       0 | Thr T ACT       0 | Asn N AAT      14 | Ser S AGT       1
      ATC      17 |       ACC       1 |       AAC       1 |       AGC       1
      ATA      16 |       ACA      24 | Lys K AAA       5 | Arg R AGA      15
Met M ATG      25 |       ACG       5 |       AAG      57 |       AGG      12
------------------------------------------------------------------------------
Val V GTT       0 | Ala A GCT       9 | Asp D GAT      15 | Gly G GGT      28
      GTC      10 |       GCC       6 |       GAC      15 |       GGC      15
      GTA       0 |       GCA       0 | Glu E GAA      30 |       GGA       1
      GTG       4 |       GCG       0 |       GAG      19 |       GGG       1
------------------------------------------------------------------------------


Codon position x base (3x4) table, overall

position  1:    T:0.15152    C:0.14747    A:0.39192    G:0.30909
position  2:    T:0.35960    C:0.12121    A:0.34949    G:0.16970
position  3:    T:0.19192    C:0.15960    A:0.28687    G:0.36162
Average         T:0.23434    C:0.14276    A:0.34276    G:0.28013

Codon frequencies under model, for use in evolver (TTT TTC TTA TTG ... GGG):
  0.01091176  0.00907399  0.01631021  0.02056006
  0.00367812  0.00305865  0.00549782  0.00693036
  0.01060525  0.00881910  0.00000000  0.00000000
  0.00514937  0.00428211  0.00000000  0.00970250
  0.01062078  0.00883202  0.01587527  0.02001179
  0.00358004  0.00297708  0.00535122  0.00674555
  0.01032244  0.00858393  0.01542934  0.01944966
  0.00501205  0.00416792  0.00749170  0.00944376
  0.02822509  0.02347139  0.04218908  0.05318201
  0.00951407  0.00791170  0.01422104  0.01792652
  0.02743225  0.02281208  0.04100399  0.05168813
  0.01331970  0.01107639  0.01990945  0.02509713
  0.02225999  0.01851094  0.03327283  0.04194251
  0.00750337  0.00623964  0.01121556  0.01413793
  0.02163471  0.01799097  0.03233820  0.04076435
  0.01050472  0.00873550  0.01570179  0.01979310


Model 0: one-ratio


TREE #  1:  ((1, (4, (2, 3))), (((6, (8, 7)), (9, 5)), ((10, 12), (11, (14, (13, 15))))));   MP score: 36
This is a rooted tree.  Please check!
lnL(ntime: 28  np: 30):   -331.190112      +0.000000
  16..17   17..1    17..18   18..4    18..19   19..2    19..3    16..20   20..21   21..22   22..6    22..23   23..8    23..7    21..24   24..9    24..5    20..25   25..26   26..10   26..12   25..27   27..11   27..28   28..14   28..29   29..13   29..15 
 0.088364 0.154965 0.000004 0.060604 0.059550 0.000004 0.120765 0.073034 0.011959 0.050480 0.000004 0.000004 0.030827 0.000004 0.000004 0.116640 0.107172 0.030495 0.000004 0.030849 0.030841 0.000004 0.062356 0.000004 0.031149 0.000004 0.095776 0.000004 2.813482 0.398535

Note: Branch length is defined as number of nucleotide substitutions per codon (not per neucleotide site).

tree length =  1.155870

((1: 0.154965, (4: 0.060604, (2: 0.000004, 3: 0.120765): 0.059550): 0.000004): 0.088364, (((6: 0.000004, (8: 0.030827, 7: 0.000004): 0.000004): 0.050480, (9: 0.116640, 5: 0.107172): 0.000004): 0.011959, ((10: 0.030849, 12: 0.030841): 0.000004, (11: 0.062356, (14: 0.031149, (13: 0.095776, 15: 0.000004): 0.000004): 0.000004): 0.000004): 0.030495): 0.073034);

((marmoset: 0.154965, (night_monkey: 0.060604, (capuchin: 0.000004, squirrel_monkey: 0.120765): 0.059550): 0.000004): 0.088364, (((olive_baboon: 0.000004, (rhesus: 0.030827, crab_eating_macaque: 0.000004): 0.000004): 0.050480, (colobus: 0.116640, leaf_monkey: 0.107172): 0.000004): 0.011959, ((siamang: 0.030849, white_cheeked_gibbon: 0.030841): 0.000004, (borneo_orangutan: 0.062356, (gorilla: 0.031149, (chimpanzee: 0.095776, human: 0.000004): 0.000004): 0.000004): 0.000004): 0.030495): 0.073034);

Detailed output identifying parameters

kappa (ts/tv) =  2.81348

omega (dN/dS) =  0.39854

dN & dS for each branch

 branch          t       N       S   dN/dS      dN      dS  N*dN  S*dS

  16..17     0.088    73.6    25.4  0.3985  0.0212  0.0533   1.6   1.4
  17..1      0.155    73.6    25.4  0.3985  0.0373  0.0935   2.7   2.4
  17..18     0.000    73.6    25.4  0.3985  0.0000  0.0000   0.0   0.0
  18..4      0.061    73.6    25.4  0.3985  0.0146  0.0366   1.1   0.9
  18..19     0.060    73.6    25.4  0.3985  0.0143  0.0359   1.1   0.9
  19..2      0.000    73.6    25.4  0.3985  0.0000  0.0000   0.0   0.0
  19..3      0.121    73.6    25.4  0.3985  0.0290  0.0728   2.1   1.8
  16..20     0.073    73.6    25.4  0.3985  0.0176  0.0441   1.3   1.1
  20..21     0.012    73.6    25.4  0.3985  0.0029  0.0072   0.2   0.2
  21..22     0.050    73.6    25.4  0.3985  0.0121  0.0305   0.9   0.8
  22..6      0.000    73.6    25.4  0.3985  0.0000  0.0000   0.0   0.0
  22..23     0.000    73.6    25.4  0.3985  0.0000  0.0000   0.0   0.0
  23..8      0.031    73.6    25.4  0.3985  0.0074  0.0186   0.5   0.5
  23..7      0.000    73.6    25.4  0.3985  0.0000  0.0000   0.0   0.0
  21..24     0.000    73.6    25.4  0.3985  0.0000  0.0000   0.0   0.0
  24..9      0.117    73.6    25.4  0.3985  0.0280  0.0704   2.1   1.8
  24..5      0.107    73.6    25.4  0.3985  0.0258  0.0646   1.9   1.6
  20..25     0.030    73.6    25.4  0.3985  0.0073  0.0184   0.5   0.5
  25..26     0.000    73.6    25.4  0.3985  0.0000  0.0000   0.0   0.0
  26..10     0.031    73.6    25.4  0.3985  0.0074  0.0186   0.5   0.5
  26..12     0.031    73.6    25.4  0.3985  0.0074  0.0186   0.5   0.5
  25..27     0.000    73.6    25.4  0.3985  0.0000  0.0000   0.0   0.0
  27..11     0.062    73.6    25.4  0.3985  0.0150  0.0376   1.1   1.0
  27..28     0.000    73.6    25.4  0.3985  0.0000  0.0000   0.0   0.0
  28..14     0.031    73.6    25.4  0.3985  0.0075  0.0188   0.6   0.5
  28..29     0.000    73.6    25.4  0.3985  0.0000  0.0000   0.0   0.0
  29..13     0.096    73.6    25.4  0.3985  0.0230  0.0578   1.7   1.5
  29..15     0.000    73.6    25.4  0.3985  0.0000  0.0000   0.0   0.0

tree length for dN:       0.2779
tree length for dS:       0.6972


Time used:  0:18


Model 1: NearlyNeutral (2 categories)


TREE #  1:  ((1, (4, (2, 3))), (((6, (8, 7)), (9, 5)), ((10, 12), (11, (14, (13, 15))))));   MP score: 36
This is a rooted tree.  Please check!
lnL(ntime: 28  np: 31):   -325.351093      +0.000000
  16..17   17..1    17..18   18..4    18..19   19..2    19..3    16..20   20..21   21..22   22..6    22..23   23..8    23..7    21..24   24..9    24..5    20..25   25..26   26..10   26..12   25..27   27..11   27..28   28..14   28..29   29..13   29..15 
 0.095932 0.161823 0.000004 0.063072 0.061350 0.000004 0.120617 0.077901 0.013465 0.049274 0.000004 0.000004 0.032208 0.000004 0.000004 0.121366 0.116242 0.034038 0.000004 0.031949 0.031811 0.000004 0.064300 0.000004 0.032258 0.000004 0.100595 0.000004 2.705067 0.594903 0.000001

Note: Branch length is defined as number of nucleotide substitutions per codon (not per neucleotide site).

tree length =  1.208245

((1: 0.161823, (4: 0.063072, (2: 0.000004, 3: 0.120617): 0.061350): 0.000004): 0.095932, (((6: 0.000004, (8: 0.032208, 7: 0.000004): 0.000004): 0.049274, (9: 0.121366, 5: 0.116242): 0.000004): 0.013465, ((10: 0.031949, 12: 0.031811): 0.000004, (11: 0.064300, (14: 0.032258, (13: 0.100595, 15: 0.000004): 0.000004): 0.000004): 0.000004): 0.034038): 0.077901);

((marmoset: 0.161823, (night_monkey: 0.063072, (capuchin: 0.000004, squirrel_monkey: 0.120617): 0.061350): 0.000004): 0.095932, (((olive_baboon: 0.000004, (rhesus: 0.032208, crab_eating_macaque: 0.000004): 0.000004): 0.049274, (colobus: 0.121366, leaf_monkey: 0.116242): 0.000004): 0.013465, ((siamang: 0.031949, white_cheeked_gibbon: 0.031811): 0.000004, (borneo_orangutan: 0.064300, (gorilla: 0.032258, (chimpanzee: 0.100595, human: 0.000004): 0.000004): 0.000004): 0.000004): 0.034038): 0.077901);

Detailed output identifying parameters

kappa (ts/tv) =  2.70507


MLEs of dN/dS (w) for site classes (K=2)

p:   0.59490  0.40510
w:   0.00000  1.00000

dN & dS for each branch

 branch          t       N       S   dN/dS      dN      dS  N*dN  S*dS

  16..17      0.096     73.8     25.2   0.4051   0.0233   0.0575    1.7    1.4
  17..1       0.162     73.8     25.2   0.4051   0.0393   0.0969    2.9    2.4
  17..18      0.000     73.8     25.2   0.4051   0.0000   0.0000    0.0    0.0
  18..4       0.063     73.8     25.2   0.4051   0.0153   0.0378    1.1    1.0
  18..19      0.061     73.8     25.2   0.4051   0.0149   0.0367    1.1    0.9
  19..2       0.000     73.8     25.2   0.4051   0.0000   0.0000    0.0    0.0
  19..3       0.121     73.8     25.2   0.4051   0.0293   0.0722    2.2    1.8
  16..20      0.078     73.8     25.2   0.4051   0.0189   0.0467    1.4    1.2
  20..21      0.013     73.8     25.2   0.4051   0.0033   0.0081    0.2    0.2
  21..22      0.049     73.8     25.2   0.4051   0.0120   0.0295    0.9    0.7
  22..6       0.000     73.8     25.2   0.4051   0.0000   0.0000    0.0    0.0
  22..23      0.000     73.8     25.2   0.4051   0.0000   0.0000    0.0    0.0
  23..8       0.032     73.8     25.2   0.4051   0.0078   0.0193    0.6    0.5
  23..7       0.000     73.8     25.2   0.4051   0.0000   0.0000    0.0    0.0
  21..24      0.000     73.8     25.2   0.4051   0.0000   0.0000    0.0    0.0
  24..9       0.121     73.8     25.2   0.4051   0.0294   0.0727    2.2    1.8
  24..5       0.116     73.8     25.2   0.4051   0.0282   0.0696    2.1    1.8
  20..25      0.034     73.8     25.2   0.4051   0.0083   0.0204    0.6    0.5
  25..26      0.000     73.8     25.2   0.4051   0.0000   0.0000    0.0    0.0
  26..10      0.032     73.8     25.2   0.4051   0.0078   0.0191    0.6    0.5
  26..12      0.032     73.8     25.2   0.4051   0.0077   0.0191    0.6    0.5
  25..27      0.000     73.8     25.2   0.4051   0.0000   0.0000    0.0    0.0
  27..11      0.064     73.8     25.2   0.4051   0.0156   0.0385    1.2    1.0
  27..28      0.000     73.8     25.2   0.4051   0.0000   0.0000    0.0    0.0
  28..14      0.032     73.8     25.2   0.4051   0.0078   0.0193    0.6    0.5
  28..29      0.000     73.8     25.2   0.4051   0.0000   0.0000    0.0    0.0
  29..13      0.101     73.8     25.2   0.4051   0.0244   0.0603    1.8    1.5
  29..15      0.000     73.8     25.2   0.4051   0.0000   0.0000    0.0    0.0


Time used:  0:39


Model 2: PositiveSelection (3 categories)


TREE #  1:  ((1, (4, (2, 3))), (((6, (8, 7)), (9, 5)), ((10, 12), (11, (14, (13, 15))))));   MP score: 36
This is a rooted tree.  Please check!
lnL(ntime: 28  np: 33):   -325.309650      +0.000000
  16..17   17..1    17..18   18..4    18..19   19..2    19..3    16..20   20..21   21..22   22..6    22..23   23..8    23..7    21..24   24..9    24..5    20..25   25..26   26..10   26..12   25..27   27..11   27..28   28..14   28..29   29..13   29..15 
 0.119913 0.162219 0.000004 0.063251 0.061521 0.000004 0.120349 0.054963 0.013512 0.048964 0.000004 0.000004 0.032304 0.000004 0.000004 0.121532 0.117010 0.034544 0.000004 0.032015 0.031853 0.000004 0.064370 0.000004 0.032292 0.000004 0.100858 0.000004 2.785724 0.603987 0.000000 0.000001 1.122656

Note: Branch length is defined as number of nucleotide substitutions per codon (not per neucleotide site).

tree length =  1.211512

((1: 0.162219, (4: 0.063251, (2: 0.000004, 3: 0.120349): 0.061521): 0.000004): 0.119913, (((6: 0.000004, (8: 0.032304, 7: 0.000004): 0.000004): 0.048964, (9: 0.121532, 5: 0.117010): 0.000004): 0.013512, ((10: 0.032015, 12: 0.031853): 0.000004, (11: 0.064370, (14: 0.032292, (13: 0.100858, 15: 0.000004): 0.000004): 0.000004): 0.000004): 0.034544): 0.054963);

((marmoset: 0.162219, (night_monkey: 0.063251, (capuchin: 0.000004, squirrel_monkey: 0.120349): 0.061521): 0.000004): 0.119913, (((olive_baboon: 0.000004, (rhesus: 0.032304, crab_eating_macaque: 0.000004): 0.000004): 0.048964, (colobus: 0.121532, leaf_monkey: 0.117010): 0.000004): 0.013512, ((siamang: 0.032015, white_cheeked_gibbon: 0.031853): 0.000004, (borneo_orangutan: 0.064370, (gorilla: 0.032292, (chimpanzee: 0.100858, human: 0.000004): 0.000004): 0.000004): 0.000004): 0.034544): 0.054963);

Detailed output identifying parameters

kappa (ts/tv) =  2.78572


MLEs of dN/dS (w) for site classes (K=3)

p:   0.60399  0.00000  0.39601
w:   0.00000  1.00000  1.12266

dN & dS for each branch

 branch          t       N       S   dN/dS      dN      dS  N*dN  S*dS

  16..17      0.120     73.7     25.3   0.4446   0.0303   0.0681    2.2    1.7
  17..1       0.162     73.7     25.3   0.4446   0.0410   0.0922    3.0    2.3
  17..18      0.000     73.7     25.3   0.4446   0.0000   0.0000    0.0    0.0
  18..4       0.063     73.7     25.3   0.4446   0.0160   0.0359    1.2    0.9
  18..19      0.062     73.7     25.3   0.4446   0.0155   0.0350    1.1    0.9
  19..2       0.000     73.7     25.3   0.4446   0.0000   0.0000    0.0    0.0
  19..3       0.120     73.7     25.3   0.4446   0.0304   0.0684    2.2    1.7
  16..20      0.055     73.7     25.3   0.4446   0.0139   0.0312    1.0    0.8
  20..21      0.014     73.7     25.3   0.4446   0.0034   0.0077    0.3    0.2
  21..22      0.049     73.7     25.3   0.4446   0.0124   0.0278    0.9    0.7
  22..6       0.000     73.7     25.3   0.4446   0.0000   0.0000    0.0    0.0
  22..23      0.000     73.7     25.3   0.4446   0.0000   0.0000    0.0    0.0
  23..8       0.032     73.7     25.3   0.4446   0.0082   0.0184    0.6    0.5
  23..7       0.000     73.7     25.3   0.4446   0.0000   0.0000    0.0    0.0
  21..24      0.000     73.7     25.3   0.4446   0.0000   0.0000    0.0    0.0
  24..9       0.122     73.7     25.3   0.4446   0.0307   0.0691    2.3    1.7
  24..5       0.117     73.7     25.3   0.4446   0.0296   0.0665    2.2    1.7
  20..25      0.035     73.7     25.3   0.4446   0.0087   0.0196    0.6    0.5
  25..26      0.000     73.7     25.3   0.4446   0.0000   0.0000    0.0    0.0
  26..10      0.032     73.7     25.3   0.4446   0.0081   0.0182    0.6    0.5
  26..12      0.032     73.7     25.3   0.4446   0.0080   0.0181    0.6    0.5
  25..27      0.000     73.7     25.3   0.4446   0.0000   0.0000    0.0    0.0
  27..11      0.064     73.7     25.3   0.4446   0.0163   0.0366    1.2    0.9
  27..28      0.000     73.7     25.3   0.4446   0.0000   0.0000    0.0    0.0
  28..14      0.032     73.7     25.3   0.4446   0.0082   0.0183    0.6    0.5
  28..29      0.000     73.7     25.3   0.4446   0.0000   0.0000    0.0    0.0
  29..13      0.101     73.7     25.3   0.4446   0.0255   0.0573    1.9    1.5
  29..15      0.000     73.7     25.3   0.4446   0.0000   0.0000    0.0    0.0


Naive Empirical Bayes (NEB) analysis
Positively selected sites (*: P>95%; **: P>99%)
(amino acids refer to 1st sequence: marmoset)

            Pr(w>1)     post mean +- SE for w

     5 I      1.000**       1.123
    11 R      1.000**       1.123
    13 F      1.000**       1.123
    15 R      1.000**       1.123
    17 V      1.000**       1.123
    18 G      1.000**       1.123
    21 T      1.000**       1.123
    31 E      1.000**       1.123
    32 K      1.000**       1.123
    33 G      1.000**       1.123


Bayes Empirical Bayes (BEB) analysis (Yang, Wong & Nielsen 2005. Mol. Biol. Evol. 22:1107-1118)
Positively selected sites (*: P>95%; **: P>99%)
(amino acids refer to 1st sequence: marmoset)

            Pr(w>1)     post mean +- SE for w

    15 R      0.604         2.659 +- 2.314


The grid (see ternary graph for p0-p1)

w0:   0.050  0.150  0.250  0.350  0.450  0.550  0.650  0.750  0.850  0.950
w2:   1.500  2.500  3.500  4.500  5.500  6.500  7.500  8.500  9.500 10.500


Posterior on the grid

w0:   0.665  0.241  0.071  0.019  0.004  0.001  0.000  0.000  0.000  0.000
w2:   0.320  0.167  0.116  0.094  0.078  0.064  0.052  0.043  0.036  0.031

Posterior for p0-p1 (see the ternary graph) (YWN2015, fig. 1)

 0.000
 0.000 0.000 0.000
 0.000 0.000 0.000 0.000 0.001
 0.000 0.000 0.000 0.000 0.000 0.001 0.006
 0.000 0.000 0.000 0.000 0.000 0.000 0.002 0.007 0.029
 0.000 0.000 0.000 0.000 0.000 0.000 0.001 0.002 0.009 0.030 0.081
 0.000 0.000 0.000 0.000 0.000 0.000 0.000 0.001 0.004 0.010 0.027 0.071 0.123
 0.000 0.000 0.000 0.000 0.000 0.000 0.000 0.000 0.002 0.005 0.011 0.024 0.042 0.088 0.097
 0.000 0.000 0.000 0.000 0.000 0.000 0.000 0.000 0.001 0.003 0.007 0.012 0.020 0.031 0.034 0.055 0.037
 0.000 0.000 0.000 0.000 0.000 0.000 0.000 0.000 0.001 0.002 0.005 0.008 0.014 0.018 0.019 0.021 0.015 0.018 0.008

sum of density on p0-p1 =   1.000000

Time used:  2:09


Model 3: discrete (3 categories)


TREE #  1:  ((1, (4, (2, 3))), (((6, (8, 7)), (9, 5)), ((10, 12), (11, (14, (13, 15))))));   MP score: 36
This is a rooted tree.  Please check!
lnL(ntime: 28  np: 34):   -325.309650      +0.000000
  16..17   17..1    17..18   18..4    18..19   19..2    19..3    16..20   20..21   21..22   22..6    22..23   23..8    23..7    21..24   24..9    24..5    20..25   25..26   26..10   26..12   25..27   27..11   27..28   28..14   28..29   29..13   29..15 
 0.088444 0.162219 0.000004 0.063251 0.061521 0.000004 0.120349 0.086432 0.013512 0.048964 0.000004 0.000004 0.032304 0.000004 0.000004 0.121532 0.117010 0.034544 0.000004 0.032015 0.031853 0.000004 0.064370 0.000004 0.032292 0.000004 0.100858 0.000004 2.785724 0.603987 0.209474 0.000001 1.122656 1.122656

Note: Branch length is defined as number of nucleotide substitutions per codon (not per neucleotide site).

tree length =  1.211512

((1: 0.162219, (4: 0.063251, (2: 0.000004, 3: 0.120349): 0.061521): 0.000004): 0.088444, (((6: 0.000004, (8: 0.032304, 7: 0.000004): 0.000004): 0.048964, (9: 0.121532, 5: 0.117010): 0.000004): 0.013512, ((10: 0.032015, 12: 0.031853): 0.000004, (11: 0.064370, (14: 0.032292, (13: 0.100858, 15: 0.000004): 0.000004): 0.000004): 0.000004): 0.034544): 0.086432);

((marmoset: 0.162219, (night_monkey: 0.063251, (capuchin: 0.000004, squirrel_monkey: 0.120349): 0.061521): 0.000004): 0.088444, (((olive_baboon: 0.000004, (rhesus: 0.032304, crab_eating_macaque: 0.000004): 0.000004): 0.048964, (colobus: 0.121532, leaf_monkey: 0.117010): 0.000004): 0.013512, ((siamang: 0.032015, white_cheeked_gibbon: 0.031853): 0.000004, (borneo_orangutan: 0.064370, (gorilla: 0.032292, (chimpanzee: 0.100858, human: 0.000004): 0.000004): 0.000004): 0.000004): 0.034544): 0.086432);

Detailed output identifying parameters

kappa (ts/tv) =  2.78572


MLEs of dN/dS (w) for site classes (K=3)

p:   0.60399  0.20947  0.18654
w:   0.00000  1.12266  1.12266

dN & dS for each branch

 branch          t       N       S   dN/dS      dN      dS  N*dN  S*dS

  16..17      0.088     73.7     25.3   0.4446   0.0223   0.0503    1.6    1.3
  17..1       0.162     73.7     25.3   0.4446   0.0410   0.0922    3.0    2.3
  17..18      0.000     73.7     25.3   0.4446   0.0000   0.0000    0.0    0.0
  18..4       0.063     73.7     25.3   0.4446   0.0160   0.0359    1.2    0.9
  18..19      0.062     73.7     25.3   0.4446   0.0155   0.0350    1.1    0.9
  19..2       0.000     73.7     25.3   0.4446   0.0000   0.0000    0.0    0.0
  19..3       0.120     73.7     25.3   0.4446   0.0304   0.0684    2.2    1.7
  16..20      0.086     73.7     25.3   0.4446   0.0218   0.0491    1.6    1.2
  20..21      0.014     73.7     25.3   0.4446   0.0034   0.0077    0.3    0.2
  21..22      0.049     73.7     25.3   0.4446   0.0124   0.0278    0.9    0.7
  22..6       0.000     73.7     25.3   0.4446   0.0000   0.0000    0.0    0.0
  22..23      0.000     73.7     25.3   0.4446   0.0000   0.0000    0.0    0.0
  23..8       0.032     73.7     25.3   0.4446   0.0082   0.0184    0.6    0.5
  23..7       0.000     73.7     25.3   0.4446   0.0000   0.0000    0.0    0.0
  21..24      0.000     73.7     25.3   0.4446   0.0000   0.0000    0.0    0.0
  24..9       0.122     73.7     25.3   0.4446   0.0307   0.0691    2.3    1.7
  24..5       0.117     73.7     25.3   0.4446   0.0296   0.0665    2.2    1.7
  20..25      0.035     73.7     25.3   0.4446   0.0087   0.0196    0.6    0.5
  25..26      0.000     73.7     25.3   0.4446   0.0000   0.0000    0.0    0.0
  26..10      0.032     73.7     25.3   0.4446   0.0081   0.0182    0.6    0.5
  26..12      0.032     73.7     25.3   0.4446   0.0080   0.0181    0.6    0.5
  25..27      0.000     73.7     25.3   0.4446   0.0000   0.0000    0.0    0.0
  27..11      0.064     73.7     25.3   0.4446   0.0163   0.0366    1.2    0.9
  27..28      0.000     73.7     25.3   0.4446   0.0000   0.0000    0.0    0.0
  28..14      0.032     73.7     25.3   0.4446   0.0082   0.0183    0.6    0.5
  28..29      0.000     73.7     25.3   0.4446   0.0000   0.0000    0.0    0.0
  29..13      0.101     73.7     25.3   0.4446   0.0255   0.0573    1.9    1.5
  29..15      0.000     73.7     25.3   0.4446   0.0000   0.0000    0.0    0.0


Naive Empirical Bayes (NEB) analysis
Positively selected sites (*: P>95%; **: P>99%)
(amino acids refer to 1st sequence: marmoset)

            Pr(w>1)     post mean +- SE for w

     5 I      1.000**       1.123
    11 R      1.000**       1.123
    13 F      1.000**       1.123
    15 R      1.000**       1.123
    17 V      1.000**       1.123
    18 G      1.000**       1.123
    21 T      1.000**       1.123
    31 E      1.000**       1.123
    32 K      1.000**       1.123
    33 G      1.000**       1.123


Note: more than one w>1.  Check rst for details

Time used:  2:48


Model 7: beta (10 categories)


TREE #  1:  ((1, (4, (2, 3))), (((6, (8, 7)), (9, 5)), ((10, 12), (11, (14, (13, 15))))));   MP score: 36
This is a rooted tree.  Please check!
lnL(ntime: 28  np: 31):   -325.352153      +0.000000
  16..17   17..1    17..18   18..4    18..19   19..2    19..3    16..20   20..21   21..22   22..6    22..23   23..8    23..7    21..24   24..9    24..5    20..25   25..26   26..10   26..12   25..27   27..11   27..28   28..14   28..29   29..13   29..15 
 0.128341 0.161107 0.000004 0.062792 0.061071 0.000004 0.120065 0.044744 0.013405 0.049049 0.000004 0.000004 0.032064 0.000004 0.000004 0.120831 0.115739 0.033891 0.000004 0.031805 0.031667 0.000004 0.064010 0.000004 0.032113 0.000004 0.100153 0.000004 2.698686 0.005000 0.007585

Note: Branch length is defined as number of nucleotide substitutions per codon (not per neucleotide site).

tree length =  1.202890

((1: 0.161107, (4: 0.062792, (2: 0.000004, 3: 0.120065): 0.061071): 0.000004): 0.128341, (((6: 0.000004, (8: 0.032064, 7: 0.000004): 0.000004): 0.049049, (9: 0.120831, 5: 0.115739): 0.000004): 0.013405, ((10: 0.031805, 12: 0.031667): 0.000004, (11: 0.064010, (14: 0.032113, (13: 0.100153, 15: 0.000004): 0.000004): 0.000004): 0.000004): 0.033891): 0.044744);

((marmoset: 0.161107, (night_monkey: 0.062792, (capuchin: 0.000004, squirrel_monkey: 0.120065): 0.061071): 0.000004): 0.128341, (((olive_baboon: 0.000004, (rhesus: 0.032064, crab_eating_macaque: 0.000004): 0.000004): 0.049049, (colobus: 0.120831, leaf_monkey: 0.115739): 0.000004): 0.013405, ((siamang: 0.031805, white_cheeked_gibbon: 0.031667): 0.000004, (borneo_orangutan: 0.064010, (gorilla: 0.032113, (chimpanzee: 0.100153, human: 0.000004): 0.000004): 0.000004): 0.000004): 0.033891): 0.044744);

Detailed output identifying parameters

kappa (ts/tv) =  2.69869

Parameters in M7 (beta):
 p =   0.00500  q =   0.00758


MLEs of dN/dS (w) for site classes (K=10)

p:   0.10000  0.10000  0.10000  0.10000  0.10000  0.10000  0.10000  0.10000  0.10000  0.10000
w:   0.00000  0.00000  0.00000  0.00000  0.00000  0.00000  1.00000  1.00000  1.00000  1.00000

dN & dS for each branch

 branch          t       N       S   dN/dS      dN      dS  N*dN  S*dS

  16..17      0.128     73.8     25.2   0.4000   0.0310   0.0774    2.3    1.9
  17..1       0.161     73.8     25.2   0.4000   0.0389   0.0972    2.9    2.4
  17..18      0.000     73.8     25.2   0.4000   0.0000   0.0000    0.0    0.0
  18..4       0.063     73.8     25.2   0.4000   0.0151   0.0379    1.1    1.0
  18..19      0.061     73.8     25.2   0.4000   0.0147   0.0368    1.1    0.9
  19..2       0.000     73.8     25.2   0.4000   0.0000   0.0000    0.0    0.0
  19..3       0.120     73.8     25.2   0.4000   0.0290   0.0724    2.1    1.8
  16..20      0.045     73.8     25.2   0.4000   0.0108   0.0270    0.8    0.7
  20..21      0.013     73.8     25.2   0.4000   0.0032   0.0081    0.2    0.2
  21..22      0.049     73.8     25.2   0.4000   0.0118   0.0296    0.9    0.7
  22..6       0.000     73.8     25.2   0.4000   0.0000   0.0000    0.0    0.0
  22..23      0.000     73.8     25.2   0.4000   0.0000   0.0000    0.0    0.0
  23..8       0.032     73.8     25.2   0.4000   0.0077   0.0193    0.6    0.5
  23..7       0.000     73.8     25.2   0.4000   0.0000   0.0000    0.0    0.0
  21..24      0.000     73.8     25.2   0.4000   0.0000   0.0000    0.0    0.0
  24..9       0.121     73.8     25.2   0.4000   0.0292   0.0729    2.2    1.8
  24..5       0.116     73.8     25.2   0.4000   0.0279   0.0698    2.1    1.8
  20..25      0.034     73.8     25.2   0.4000   0.0082   0.0204    0.6    0.5
  25..26      0.000     73.8     25.2   0.4000   0.0000   0.0000    0.0    0.0
  26..10      0.032     73.8     25.2   0.4000   0.0077   0.0192    0.6    0.5
  26..12      0.032     73.8     25.2   0.4000   0.0076   0.0191    0.6    0.5
  25..27      0.000     73.8     25.2   0.4000   0.0000   0.0000    0.0    0.0
  27..11      0.064     73.8     25.2   0.4000   0.0154   0.0386    1.1    1.0
  27..28      0.000     73.8     25.2   0.4000   0.0000   0.0000    0.0    0.0
  28..14      0.032     73.8     25.2   0.4000   0.0077   0.0194    0.6    0.5
  28..29      0.000     73.8     25.2   0.4000   0.0000   0.0000    0.0    0.0
  29..13      0.100     73.8     25.2   0.4000   0.0242   0.0604    1.8    1.5
  29..15      0.000     73.8     25.2   0.4000   0.0000   0.0000    0.0    0.0


Time used:  5:37


Model 8: beta&w>1 (11 categories)


TREE #  1:  ((1, (4, (2, 3))), (((6, (8, 7)), (9, 5)), ((10, 12), (11, (14, (13, 15))))));   MP score: 36
This is a rooted tree.  Please check!
lnL(ntime: 28  np: 33):   -325.309644      +0.000000
  16..17   17..1    17..18   18..4    18..19   19..2    19..3    16..20   20..21   21..22   22..6    22..23   23..8    23..7    21..24   24..9    24..5    20..25   25..26   26..10   26..12   25..27   27..11   27..28   28..14   28..29   29..13   29..15 
 0.174872 0.162219 0.000004 0.063251 0.061521 0.000004 0.120349 0.000004 0.013512 0.048964 0.000004 0.000004 0.032304 0.000004 0.000004 0.121532 0.117010 0.034544 0.000004 0.032015 0.031853 0.000004 0.064370 0.000004 0.032292 0.000004 0.100858 0.000004 2.785724 0.603986 0.005000 96.751648 1.122654

Note: Branch length is defined as number of nucleotide substitutions per codon (not per neucleotide site).

tree length =  1.211512

((1: 0.162219, (4: 0.063251, (2: 0.000004, 3: 0.120349): 0.061521): 0.000004): 0.174872, (((6: 0.000004, (8: 0.032304, 7: 0.000004): 0.000004): 0.048964, (9: 0.121532, 5: 0.117010): 0.000004): 0.013512, ((10: 0.032015, 12: 0.031853): 0.000004, (11: 0.064370, (14: 0.032292, (13: 0.100858, 15: 0.000004): 0.000004): 0.000004): 0.000004): 0.034544): 0.000004);

((marmoset: 0.162219, (night_monkey: 0.063251, (capuchin: 0.000004, squirrel_monkey: 0.120349): 0.061521): 0.000004): 0.174872, (((olive_baboon: 0.000004, (rhesus: 0.032304, crab_eating_macaque: 0.000004): 0.000004): 0.048964, (colobus: 0.121532, leaf_monkey: 0.117010): 0.000004): 0.013512, ((siamang: 0.032015, white_cheeked_gibbon: 0.031853): 0.000004, (borneo_orangutan: 0.064370, (gorilla: 0.032292, (chimpanzee: 0.100858, human: 0.000004): 0.000004): 0.000004): 0.000004): 0.034544): 0.000004);

Detailed output identifying parameters

kappa (ts/tv) =  2.78572

Parameters in M8 (beta&w>1):
  p0 =   0.60399  p =   0.00500 q =  96.75165
 (p1 =   0.39601) w =   1.12265


MLEs of dN/dS (w) for site classes (K=11)

p:   0.06040  0.06040  0.06040  0.06040  0.06040  0.06040  0.06040  0.06040  0.06040  0.06040  0.39601
w:   0.00000  0.00000  0.00000  0.00000  0.00000  0.00000  0.00000  0.00000  0.00000  0.00000  1.12265

dN & dS for each branch

 branch          t       N       S   dN/dS      dN      dS  N*dN  S*dS

  16..17      0.175     73.7     25.3   0.4446   0.0442   0.0994    3.3    2.5
  17..1       0.162     73.7     25.3   0.4446   0.0410   0.0922    3.0    2.3
  17..18      0.000     73.7     25.3   0.4446   0.0000   0.0000    0.0    0.0
  18..4       0.063     73.7     25.3   0.4446   0.0160   0.0359    1.2    0.9
  18..19      0.062     73.7     25.3   0.4446   0.0155   0.0350    1.1    0.9
  19..2       0.000     73.7     25.3   0.4446   0.0000   0.0000    0.0    0.0
  19..3       0.120     73.7     25.3   0.4446   0.0304   0.0684    2.2    1.7
  16..20      0.000     73.7     25.3   0.4446   0.0000   0.0000    0.0    0.0
  20..21      0.014     73.7     25.3   0.4446   0.0034   0.0077    0.3    0.2
  21..22      0.049     73.7     25.3   0.4446   0.0124   0.0278    0.9    0.7
  22..6       0.000     73.7     25.3   0.4446   0.0000   0.0000    0.0    0.0
  22..23      0.000     73.7     25.3   0.4446   0.0000   0.0000    0.0    0.0
  23..8       0.032     73.7     25.3   0.4446   0.0082   0.0184    0.6    0.5
  23..7       0.000     73.7     25.3   0.4446   0.0000   0.0000    0.0    0.0
  21..24      0.000     73.7     25.3   0.4446   0.0000   0.0000    0.0    0.0
  24..9       0.122     73.7     25.3   0.4446   0.0307   0.0691    2.3    1.7
  24..5       0.117     73.7     25.3   0.4446   0.0296   0.0665    2.2    1.7
  20..25      0.035     73.7     25.3   0.4446   0.0087   0.0196    0.6    0.5
  25..26      0.000     73.7     25.3   0.4446   0.0000   0.0000    0.0    0.0
  26..10      0.032     73.7     25.3   0.4446   0.0081   0.0182    0.6    0.5
  26..12      0.032     73.7     25.3   0.4446   0.0080   0.0181    0.6    0.5
  25..27      0.000     73.7     25.3   0.4446   0.0000   0.0000    0.0    0.0
  27..11      0.064     73.7     25.3   0.4446   0.0163   0.0366    1.2    0.9
  27..28      0.000     73.7     25.3   0.4446   0.0000   0.0000    0.0    0.0
  28..14      0.032     73.7     25.3   0.4446   0.0082   0.0183    0.6    0.5
  28..29      0.000     73.7     25.3   0.4446   0.0000   0.0000    0.0    0.0
  29..13      0.101     73.7     25.3   0.4446   0.0255   0.0573    1.9    1.5
  29..15      0.000     73.7     25.3   0.4446   0.0000   0.0000    0.0    0.0


Naive Empirical Bayes (NEB) analysis
Positively selected sites (*: P>95%; **: P>99%)
(amino acids refer to 1st sequence: marmoset)

            Pr(w>1)     post mean +- SE for w

     5 I      1.000**       1.123
    11 R      1.000**       1.123
    13 F      1.000**       1.123
    15 R      1.000**       1.123
    17 V      1.000**       1.123
    18 G      1.000**       1.123
    21 T      1.000**       1.123
    31 E      1.000**       1.123
    32 K      1.000**       1.123
    33 G      1.000**       1.123


Bayes Empirical Bayes (BEB) analysis (Yang, Wong & Nielsen 2005. Mol. Biol. Evol. 22:1107-1118)
Positively selected sites (*: P>95%; **: P>99%)
(amino acids refer to 1st sequence: marmoset)

            Pr(w>1)     post mean +- SE for w

     5 I      0.667         2.101 +- 1.759
    15 R      0.797         2.727 +- 2.202


The grid 

p0:   0.050  0.150  0.250  0.350  0.450  0.550  0.650  0.750  0.850  0.950
p :   0.100  0.300  0.500  0.700  0.900  1.100  1.300  1.500  1.700  1.900
q :   0.100  0.300  0.500  0.700  0.900  1.100  1.300  1.500  1.700  1.900
ws:   1.500  2.500  3.500  4.500  5.500  6.500  7.500  8.500  9.500 10.500


Posterior on the grid

p0:   0.000  0.000  0.000  0.000  0.003  0.021  0.075  0.159  0.264  0.477
p :   0.282  0.259  0.186  0.118  0.070  0.039  0.022  0.012  0.007  0.004
q :   0.022  0.069  0.079  0.093  0.104  0.113  0.121  0.127  0.134  0.139
ws:   0.417  0.179  0.108  0.082  0.064  0.048  0.036  0.027  0.021  0.017

Time used: 10:59
```
