## Supplemental Data 1 for "Evolutionary dynamics of pro-inflammatory caspases in primates and rodents": pri_c1_seg2_0a.pamlout

```
     15    420

marmoset                        CTG AAC GAG GAA GAG ATT GAG AAA GTA AAA CGT GAA AAT GCC ACA GTC ATG GAT AAG GCC CGA GCT TTG CTT GAC TCT GTT ATT CGG AAG GGG GCT CGG GCA TGC CAA GTT TGC ATC ACG TAC ATT TGT GAA GAG GAT CGT CAC CTG GCA GAG AAG CTG GGC CTC TCA GCA GGT CAA ACA TCT GGA CAT CAC CTT GAT ATG CAA GAT TCT CAA GAA GCA CTT CCG TCC TTC CCA GCT CCT CCG GCA GTG CAG AAC AAG CCA CTG ATG C-- --- --- --- -GC TCA GAA GGG AAT GTC AAG CTT TGC CCC CCA GGA GAA GCT GAA AGG ATA AAG AAG GAA CAG TCG GCA GAG ATT TAT CCA ACA ATG GAC AAG TCA AGC CGC ACA CGT CTT GCT CTC ATT ATC TGC AAT GAA GAA TTT GAC 
capuchin                        CTG AAC GAG GAA GAG ATG GAG AAA GTA AAA CGT GAA AAT GCT ACA GTT ATG GAT AAG GCC CGA GCT TTG TTT GAC TCT GTT ATT CGG AAA GGG GCT CGG GCA TGC CAA GTT TGC ATC ACA TAC ATT TGC GAA GAA GAT TGT CAC CTG GCA GAG AAG CTG GGA CTC TCA GCA GGT CAA ACA TCT GGA CAT CAC CTT AGT ATG CAA GAT TCT TCA GAA GTA CTT CCT TCT TTC CCA GCT CCT CAG GCA GTG CTG AAC AAG CAA ATT ACG CTC ACA TCC TCG GGC TCA GAA GGG AAT ATC AAG CTT TGC TCC CCA AAA GAA GCT GAA AGG ATA CAG AAA GAA CAG TTG GGA GAG ATT TAT CCA ACA ATG AAC GAG TCA AGC CGC ACA CGT GTT GCT CTC ATT ATC TGC AAT GAA GAA TTT GAC 
squirrel_monkey                 CTG AAC CAG GAA GAG ATG GAG AAA GTA AAA TGT GAA AAT GCT ACA GTT ATG GAT AAA GCC CGA GCT TTG TTT GAC TCT GTT ATT CGG AAA GGG GCT CGG GCA TGC CAA GTT TGC ACC ACA TAC ATT TGC GAA GAA GAT GGT CAC CTG GCA GAG AAG CTG GGA CTC TCA GCA GTT CAA ACA TCT GGA CAT CAC CTT AAT ATG CAA GAT TCT AAA GAA GTA CTT CCT TCC TTC CCA GCT CCT TGG GCA GTG CAG AAC AAG CCA ACT ATG CTC ATA TCC TCG GGC CCA GAA GGG AAT GTC AAG CTT TGC TCC CCA GAA GAA GTT GAA AGG ATA CAG AAA GAA CAG TCG GCA GAG ATT TAT CCA ACA ATG AAT GGG TCA AGC CGC ACA CGT CTT GCT CTC ATT ATC TGC AAT GAA GAA TTT GAC 
night_monkey                    CTG AAC CAG GAA GAG ATG GAG AAA GTA AAA TGT GAA AAT GCT ACA GTT ATG GAT AAA GCC CGA GCT TTG TTT GAC TCT GTT ATT CGG AAA GGG GTT CGG GCA TGC CAA GTT TGC ATC ACA TAC ATT TGC GAA GAA GAT TGT CAC CTG GCA GAG AAG CTG GGA CTC TCA GCA GGT CAA ACA TCT GGA CAT CAC CTT AAT ATG CAA GAG TCT GAA GAA GTA CTT CCT TCC TTC CCA GCT CCT CGG GCA GTG CAG AAC AAG CCA CCT ATG CTC ACA TTC TTG GAC TCA GAA GGG AAT GTC AAG CTT TGC TTC CCA GAA GAA GCT GAA AGG ATA AAG AAA GAA CAG TTG GCA GAG ATT TAT CCA ACA ATG AAT AAG TCA AGC CGC ACA CGT CTT GCT CTC ATT ATC TGC AAT GAA GAA TTT GAC 
leaf_monkey                     CTG AAC CAG GAA GAG ATG GAG AAA GTA AAA CGT GAA AAT GCT ACA GCT ATG GAT AAG GCC CGA GCA GTG ATT GAC TCT GTT ATT CAC AAA GGG GCA CAG GCA TCC CAA ATT TTC ATC ACA TGC ATT TGT GAA GAA GAC AGG TAC CTG GCA GGG ACA CTG GGA CTT TCA GCA GAT CAA ACA TCT GGA AAT TCC CTT AAT ATG CAA GAC TAT CAA GGA GTA CTT TCT TCC TTT CCA GCT TCT CAG GCA ATG CAG GAC AAC CCA GCT ATG CCC ACA TCC TCA GGC TCA AAA GGG AAT GTC AAG CTT TGC TCC CAA GAA GAA GCT CAA AGG ATA TGG AAA GAA AAG CCG GCA GAG ATT TAT CCA ATA ATG GTC AAG TCA GGC CGC ACA CGT CTT GCT CTC ATT ATC TGC AAT GAA GAA TTT GAC 
olive_baboon                    CTG AAC CAG GAA GAG ATG GAG AAA GTA AAA CGT GAA AAT CCT ACA GTT ATG GAT AAG GCC CGA GCT GTG ATT GAC TCT GTT ATT CGC AAA GGG GCA CAG GCA TCC CAA ATT TGC ATC ACA TAC ATT TGT GAA GAA GAT AGG TAC CTG GCA GGG ACG CTG GGA CTT TCA GCA GAT CAA ACA TCT GGA AAT TCC CTT AAT ATG CAA GAC TCT CAA GGA GTA CTT TCT TCC TTT CCA GCT TCT CTG GCA ATG CAG GAC AAC CCA GCT ATG CCC ACA TCC TCA GGC TCA AAA GGG AAT GTC AAG CTT TGC TCC CAA GAA GAA GCT CAA AGG ATA TGG AAA GAA AAG CCG GCA GAG ATT TAT CCA ATA ATG GTC AAG TCA GGC CGC ACA CGT CTT GCT CTC GTT ATC TGC AAT GAA GAA TTT GAC 
crab_eating_macaque             CTG AAC CAG GAA GAG ATG GAG AAA GTA AAA CGT GAA AAT CCT ACA GTT ATG GAT AAG GCC CGA GCT GTG ATT GAC TCT GTT ATT CGC AAA GGG GCA CAG GCA TCC CAA ATA TGC ATC ACA TAC ATT TGT GAA GAA GAC AGG TAC CTG GCA GGG ACG CTG GGA CTT TCA GCA GAT CAA ACA TCT GGA AAT TCC CTT AAT ATG CAA GAC TAT CAA GGA GTA CCT TCT TCC TTT CCA GCT TCT CTG GCA ATG CAG GAC AAC CCA GCT ATG CCC ACA TCC TCA GGC TCA AAA GGG AAT GTC AAG CTT TGC TCC CAA GAA GAA GCT CAA AGG ATA TGG AAA GAA AAG CCG GCA GAG ATT TAT CCA ATA ATG GTC AAG TCA GGC CGC ACA CGT CTT GCT CTC ATT ATA TGC AAT GAA GAA TTT GAC 
rhesus                          CTG AAC CAG GAA GAG ATG GAG AAA GTA AAA CGT GAA AAT CCT ACA GTT ATG GAT AAG GCC CGA GCT GTG ATT GAC TCT GTT ATT CGC AAA GGG GCA CAG GCA TCC CAA ATA TGT ATC ACA TAC ATT TGT GAA GAA GAC AGG TAC CTG GCA GGG ACG CTG GGA CTT TCA GCA GAT CAA ACA TCT GGA AAT TCC CTT AAT ATG CAA GAC TAT CAA GGA GTA CCT TCT TCC TTT CCA GCT TCT CTG GCA ATG CAG GAC AAC CCA GCT ATG CCC ACA TCC TCA GGC TCA AAA GGG AAT GTC AAG CTT TGC TCC CAA GAA GAA GCT CAA AGG ATA TGG AAA GAA AAG CCG GCA GAG ATT TAT CCA ATA ATG GTC AAG TCA GGC CGC ACA CGT CTT GCT CTC ATT ATC TGC AAT GAA GAA TTT GAC 
colobus                         CTG AAC CAG GAA GAG ATG GAG AAA GTA AAA CGT GAA AAT GCT ACA GTT ATG GAT AAG GCC CGA GCT GTG ATT GAC TCT GTT ATT CAC AAA GGG GCA CAG GCA TCC CAA ATT TGC ATC ACA TAC ATT TGT GAA GAA GAC AGG TAC CTG GCA GGG ACG CTG GGA CTT TCA GCA GAT CAA ACA TCT GGA AAT TCC CTT AAT ATG CAA TAC TAT CAA GGA GTA CTT TCT TCC TCT CCA GCT TCT CAG GCA ATG CAG GAC AAC CCA GCT ATG CCC ACA TCC TCA GGC TCA AAA GGG AAT GTC AAG CTT TGC TCC CAA GAA GAA GCT CAA AGG ATA TGG AAA GAA AAG CCG GCA GAG ATT TAT CCA ATA ATG GTC AAG TCA AGC CGC ACA CGT CTT GCT CTC ATT ATC TGC AAC GAA GAA TTT GAC 
siamang                         CTG AAC CAG GAA GAG ATG GAG AAA GTA AAA CGT GAA AAT GCT ACA GTT ATG GAT AAG ACC CGA GCT TTG ATT GAC TCC GTT ACT CCG AAA GGG GCA CAG GCA TGC CAA ATT TGC ATC ACA TAC ATT TGT GAA GAA GAC AAG TAC CTG GCA CAG ACG CTG GGA CTC TCA GCA GAT CAA ACA TCT GGA AAT TCC CTT AAT ATG CAA GAC TCT CAA GGA GTA CTT TCT TCC TTT CCA GCT CTT CAG GCA GTG CAG GAC AAC CCA ACT ATG CCC ACA TCC TCA GGC TCA GAA GGG AAT GTC AAG CTT TGC TCC CTA GAA GAA GCT CAA AGG ATA TGG AAA GAA AAG CCG GCA GAG ATT TAT CCA ATA ATG GAC AAG TCA AGC CGC ACA CGT CTT GCT CTC ATT ATC TGC AAT GAA GAA TTT GAC 
borneo_orangutan                CTG AAC AAG GAA GAG ACA GAG AAA GTA AAA CGT GAA AAT GCT ACA GTT ATG GAT AAG ACC CGA GCT TTG CTT GAC TCT CTT ATT CCG AAA GGG GCA CGG GCA TGT GAA ATT TGC ATC ACA TAC ATT TGT GAA GAA GAC AGT TAC CTG GCA GAG ACG CTG GGA CTC TCA GCA GAT CAA ACA TCT GGA AAT TAC CTT AAT ATG CAA GAC TCT CAA GGA GTA CTT TCT TCC TTT CCA GCT CCT CAG GCA GTG CAG GAC AAC CCA GCT ATG CCC ACA TCT TCA GGC TCA AAA GGG AAT GTC AAG CTT TGC TCC CTA AAA GAA GCT CAA AAG ATA TGG AAA GAA AAG CCG GCA GAG ATT TAT CCA ATA ATG GAC AAG TCA AGC CGC ACA CGT CTT GCT CTC ATT ATC TGC AAT GAA GAA TTT GAC 
white_cheeked_gibbon            CTG AAC CAG GAA GAG ATG GAG AAA GTA AAA CGT GAA AAT GCT ACA GTT ATG GAT AAG ACC CGA GCT TTG ATT GAC TCC GTT ACT CCG AAA GGG GCA CAG GCA TGC CAA ATT TGC ATC ACA TAC ATT TGT GAA GAA GAC AAG TAC CTG GCA CAG ACG CTG GGA CTC TCA GCA GAT CAA ACA TCT GGA AAT TCC CTT AAT ATG CAA GAC TCT CAA GGA GTA CTT TCT TCC TTT CCA GCT CTT CAG GCA GTG CAG GAC AAC CCA ACT ATG CCC ACA TCC TCA GGC TCA GAA GGG AAT GTC AAG CTT TGC TCC CTA GAA GAA GCT CAA AGG ATA TGG AAA GAA AAG CCG GTA GAG ATT TAT CCA ATA ATG GAC AAG TCA AGC CGC ACA CGT CTT GCT CTC ATT ATC TGC AAT GAA GAA TTT GAC 
chimpanzee                      CTG AAC CAG GAA GAG ATG GAG AAA GTA AAA CGT GAA AAT GCT ACA GCT ATG GAT AAG ACT CGA GCT TTG ATT GAC TCC GTT ATT CCG AAA GGG GCA CAG GCA TGC CAA ATT TGC ATC ACA TAC ATT TGT GAA GAA GAC AAT TAC CTG GCA GGG ACG CTG GGA CTC TCA GCA GAT CAA ACA TCT GGA AAT TAC CTT AAT ATG CAA GAC TCT CAA GGA GTA CTT TCT TCC TTT CCA GCT CCT CAG GCA GTG CAG GAC AAC CCA GCT ATG CCC ACA TCC TCA GGC TCA GAA GGG AAT GTC AAG CTT TGC TCC CTA GAA GAA GCG CAA AGG ATA TGG AAA GAA AAG TCG GCA GAG ATT TAT CCA ATA ATG GAC AAG TCA AGC CGC ACA CGC CTT GCT CTC ATT ATC TGC AAT GAA GAA TTT GAC 
gorilla                         CTG AAC AAG GAA GAG ATG GAG AAA GTA AAA CGT GAA AAT GCT ACA GTT ATG GAT AAG ACC CGA GCT TTG ATT GAC TCC GTT ATT CCG AAA GGG GCA CAG GCA TGC CAA ATT TGC ATC ACA TAC ATT TGT GAA GAA GAC AGT TAC CTG GCA GGG ACG CTG GGA CTC TCA GCA GAT CAA ACA TCT GGA AAT TAC CTT AAT ATG CAA GAC TCT CAA GGA GTA CTT TCT TCC TTT CCA GCT CCT CAG GCA GTG CAG GAC AAC CCA GCT ATG CCC ACA TCC TCA GGC TCA GAA GGG AAT GTC AAG CTT TGC TCC CTA GAA GAA GCT CAA AGG ATA TGG AAA CAA AAG TCG GCA GAG ATT TAT CCA ATA ATG GAC AAG TCA AGC CGC ACA CGT CTT GCT CTC ATT ATC TGC AAT GAA GAA TTT GAC 
human                           CTG AAC AAG GAA GAG ATG GAG AAA GTA AAA CGT GAA AAT GCT ACA GTT ATG GAT AAG ACC CGA GCT TTG ATT GAC TCC GTT ATT CCG AAA GGG GCA CAG GCA TGC CAA ATT TGC ATC ACA TAC ATT TGT GAA GAA GAC AGT TAC CTG GCA GGG ACG CTG GGA CTC TCA GCA GAT CAA ACA TCT GGA AAT TAC CTT AAT ATG CAA GAC TCT CAA GGA GTA CTT TCT TCC TTT CCA GCT CCT CAG GCA GTG CAG GAC AAC CCA GCT ATG CCC ACA TCC TCA GGC TCA GAA GGG AAT GTC AAG CTT TGC TCC CTA GAA GAA GCT CAA AGG ATA TGG AAA CAA AAG TCG GCA GAG ATT TAT CCA ATA ATG GAC AAG TCA AGC CGC ACA CGT CTT GCT CTC ATT ATC TGC AAT GAA GAA TTT GAC 


Printing out site pattern counts


        15        336  P

marmoset                         --- --- --- -GC AAA AAC AAC AAG AAG AAG AAG AAG AAG AAG AAT AAT ACA ACA ACG AGC AGG ATA ATC ATC ATG ATG ATT ATT ATT ATT C-- CAA CAA CAA CAC CAC CAG CAG CAT CCA CCA CCA CCC CCG CCG CCT CGA CGC CGG CGG CGT CGT CGT CTC CTC CTG CTG CTT CTT CTT CTT GAA GAA GAA GAA GAA GAC GAC GAG GAG GAG GAG GAT GAT GAT GAT GCA GCA GCA GCC GCC GCT GCT GCT GCT GGA GGA GGC GGG GGT GTA GTC GTC GTG GTT GTT TAC TAT TCA TCA TCC TCG TCT TCT TCT TGC TGC TGC TGT TTC TTG TTT
capuchin                         ACA TCC TCG GGC AAA AAC AAC AAA AAG AAG AAG AAG CAG GAG AAT AAT ACA ACA ACA AGC AGG ATA ATC ATC ACG ATG ATG ATT ATT ATT CTC CAA CAA TCA CAC CAC CAG CTG CAT CAA CCA CCA TCC CAG CCT CCT CGA CGC CGG CGG CGT CGT TGT CTC CTC ATT CTG CTT CTT GTT TTT GAA GAA GAA GAA GAA AAC GAC GAA GAG GAG GAG AGT GAT GAT GAT GCA GGA GTA GCC GCT GCT GCT GCT GCT AAA GGA GGA GGG GGT GTA ATC GTT GTG GTT GTT TAC TAT TCA TCA TCT TTG TCT TCT TCT TGC TGC TGC TGC TTC TTG TTT
squirrel_monkey                  ATA TCC TCG GGC AAA AAC AAC AAA AAA AAG AAG AAG CAG GGG AAT AAT ACA ACA ACA AGC AGG ATA ACC ATC ATG ATG ATG ATT ATT ATT CTC CAA CAA AAA CAC CAC CAG CAG CAT CCA CCA CCA TCC TGG CCT CCT CGA CGC CGG CGG CGT TGT GGT CTC CTC ACT CTG CTT CTT CTT TTT GAA GAA GAA GAA GAA AAT GAC GAA CAG GAG GAG AAT GAT GAT GAT GCA GCA GTA GCC GCT GCT GCT GCT GTT GAA GGA GGA GGG GTT GTA GTC GTT GTG GTT GTT TAC TAT CCA TCA TCC TCG TCT TCT TCT TGC TGC TGC TGC TTC TTG TTT
night_monkey                     ACA TTC TTG GAC AAA AAC AAC AAA AAA AAG AAG AAG AAG AAG AAT AAT ACA ACA ACA AGC AGG ATA ATC ATC ATG ATG ATG ATT ATT ATT CTC CAA CAA GAA CAC CAC CAG CAG CAT CCA CCA CCA TTC CGG CCT CCT CGA CGC CGG CGG CGT TGT TGT CTC CTC CCT CTG CTT CTT CTT TTT GAA GAA GAA GAA GAA AAT GAC GAA CAG GAG GAG AAT GAG GAT GAT GCA GCA GTA GCC GCT GCT GCT GTT GCT GAA GGA GGA GGG GGT GTA GTC GTT GTG GTT GTT TAC TAT TCA TCA TCC TTG TCT TCT TCT TGC TGC TGC TGC TTC TTG TTT
leaf_monkey                      ACA TCC TCA GGC AAA AAC GAC AAA AAG AAC AAG ACA TGG AAG AAT AAT ACA ATA ACA GGC AGG ATA ATC ATC ATG ATG ATG ATT ATT ATT CCC CAA CAA CAA TAC TCC AAG CAG AAT CCA CAA CCA TCC CAG TCT TCT CGA CGC CAC CAG CGT CGT AGG CTC CTT GCT CTG CTT CTT CTT ATT AAA CAA GAA GAA GGA GTC GAC GAA CAG GAG GGG AAT GAC GAC GAT GCA GCA GTA GCC GCT GCA GCT GCA GCT GAA GGA GGA GGG GAT GTA GTC GCT ATG ATT GTT TGC TAT TCA TCA TCC CCG TAT TCT TCT TCC TGC TTC TGT TTT GTG TTT
olive_baboon                     ACA TCC TCA GGC AAA AAC GAC AAA AAG AAC AAG ACG TGG AAG AAT AAT ACA ATA ACA GGC AGG ATA ATC ATC ATG ATG ATG ATT ATT GTT CCC CAA CAA CAA TAC TCC AAG CAG AAT CCA CAA CCA TCC CTG TCT TCT CGA CGC CGC CAG CGT CGT AGG CTC CTT GCT CTG CTT CTT CTT ATT AAA CAA GAA GAA GGA GTC GAC GAA CAG GAG GGG AAT GAC GAT GAT GCA GCA GTA GCC CCT GCT GCT GCA GCT GAA GGA GGA GGG GAT GTA GTC GTT ATG ATT GTT TAC TAT TCA TCA TCC CCG TCT TCT TCT TCC TGC TGC TGT TTT GTG TTT
crab_eating_macaque              ACA TCC TCA GGC AAA AAC GAC AAA AAG AAC AAG ACG TGG AAG AAT AAT ACA ATA ACA GGC AGG ATA ATC ATA ATG ATG ATG ATT ATT ATT CCC CAA CAA CAA TAC TCC AAG CAG AAT CCA CAA CCA TCC CTG TCT TCT CGA CGC CGC CAG CGT CGT AGG CTC CTT GCT CTG CCT CTT CTT ATT AAA CAA GAA GAA GGA GTC GAC GAA CAG GAG GGG AAT GAC GAC GAT GCA GCA GTA GCC CCT GCT GCT GCA GCT GAA GGA GGA GGG GAT GTA GTC GTT ATG ATA GTT TAC TAT TCA TCA TCC CCG TAT TCT TCT TCC TGC TGC TGT TTT GTG TTT
rhesus                           ACA TCC TCA GGC AAA AAC GAC AAA AAG AAC AAG ACG TGG AAG AAT AAT ACA ATA ACA GGC AGG ATA ATC ATC ATG ATG ATG ATT ATT ATT CCC CAA CAA CAA TAC TCC AAG CAG AAT CCA CAA CCA TCC CTG TCT TCT CGA CGC CGC CAG CGT CGT AGG CTC CTT GCT CTG CCT CTT CTT ATT AAA CAA GAA GAA GGA GTC GAC GAA CAG GAG GGG AAT GAC GAC GAT GCA GCA GTA GCC CCT GCT GCT GCA GCT GAA GGA GGA GGG GAT GTA GTC GTT ATG ATA GTT TAC TAT TCA TCA TCC CCG TAT TCT TCT TCC TGC TGT TGT TTT GTG TTT
colobus                          ACA TCC TCA GGC AAA AAC GAC AAA AAG AAC AAG ACG TGG AAG AAC AAT ACA ATA ACA AGC AGG ATA ATC ATC ATG ATG ATG ATT ATT ATT CCC CAA CAA CAA TAC TCC AAG CAG AAT CCA CAA CCA TCC CAG TCT TCT CGA CGC CAC CAG CGT CGT AGG CTC CTT GCT CTG CTT CTT CTT ATT AAA CAA GAA GAA GGA GTC GAC GAA CAG GAG GGG AAT TAC GAC GAT GCA GCA GTA GCC GCT GCT GCT GCA GCT GAA GGA GGA GGG GAT GTA GTC GTT ATG ATT GTT TAC TAT TCA TCA TCC CCG TAT TCT TCT TCC TGC TGC TGT TCT GTG TTT
siamang                          ACA TCC TCA GGC AAA AAC GAC AAA AAG AAC AAG ACG TGG AAG AAT AAT ACA ATA ACA AGC AGG ATA ATC ATC ATG ATG ATG ACT ATT ATT CCC CAA CAA CAA TAC TCC AAG CAG AAT CCA CTA CCA TCC CAG TCT CTT CGA CGC CCG CAG CGT CGT AAG CTC CTC ACT CTG CTT CTT CTT ATT GAA CAA GAA GAA GGA GAC GAC GAA CAG GAG CAG AAT GAC GAC GAT GCA GCA GTA ACC GCT GCT GCT GCA GCT GAA GGA GGA GGG GAT GTA GTC GTT GTG ATT GTT TAC TAT TCA TCA TCC CCG TCT TCC TCT TGC TGC TGC TGT TTT TTG TTT
borneo_orangutan                 ACA TCT TCA GGC AAA AAC GAC AAA AAG AAC AAG ACG TGG AAG AAT AAT ACA ATA ACA AGC AAG ATA ATC ATC ATG ATG ACA ATT ATT ATT CCC CAA GAA CAA TAC TAC AAG CAG AAT CCA CTA CCA TCC CAG TCT CCT CGA CGC CCG CGG CGT CGT AGT CTC CTC GCT CTG CTT CTT CTT CTT AAA CAA GAA GAA GGA GAC GAC GAA AAG GAG GAG AAT GAC GAC GAT GCA GCA GTA ACC GCT GCT GCT GCA GCT AAA GGA GGA GGG GAT GTA GTC GTT GTG ATT CTT TAC TAT TCA TCA TCC CCG TCT TCT TCT TGT TGC TGC TGT TTT TTG TTT
white_cheeked_gibbon             ACA TCC TCA GGC AAA AAC GAC AAA AAG AAC AAG ACG TGG AAG AAT AAT ACA ATA ACA AGC AGG ATA ATC ATC ATG ATG ATG ACT ATT ATT CCC CAA CAA CAA TAC TCC AAG CAG AAT CCA CTA CCA TCC CAG TCT CTT CGA CGC CCG CAG CGT CGT AAG CTC CTC ACT CTG CTT CTT CTT ATT GAA CAA GAA GAA GGA GAC GAC GAA CAG GAG CAG AAT GAC GAC GAT GCA GTA GTA ACC GCT GCT GCT GCA GCT GAA GGA GGA GGG GAT GTA GTC GTT GTG ATT GTT TAC TAT TCA TCA TCC CCG TCT TCC TCT TGC TGC TGC TGT TTT TTG TTT
chimpanzee                       ACA TCC TCA GGC AAA AAC GAC AAA AAG AAC AAG ACG TGG AAG AAT AAT ACA ATA ACA AGC AGG ATA ATC ATC ATG ATG ATG ATT ATT ATT CCC CAA CAA CAA TAC TAC AAG CAG AAT CCA CTA CCA TCC CAG TCT CCT CGA CGC CCG CAG CGC CGT AAT CTC CTC GCT CTG CTT CTT CTT ATT GAA CAA GAA GAA GGA GAC GAC GAA CAG GAG GGG AAT GAC GAC GAT GCA GCA GTA ACT GCT GCT GCT GCA GCG GAA GGA GGA GGG GAT GTA GTC GCT GTG ATT GTT TAC TAT TCA TCA TCC TCG TCT TCC TCT TGC TGC TGC TGT TTT TTG TTT
gorilla                          ACA TCC TCA GGC AAA AAC GAC AAA AAG AAC AAG ACG TGG AAG AAT AAT ACA ATA ACA AGC AGG ATA ATC ATC ATG ATG ATG ATT ATT ATT CCC CAA CAA CAA TAC TAC AAG CAG AAT CCA CTA CCA TCC CAG TCT CCT CGA CGC CCG CAG CGT CGT AGT CTC CTC GCT CTG CTT CTT CTT ATT GAA CAA CAA GAA GGA GAC GAC GAA AAG GAG GGG AAT GAC GAC GAT GCA GCA GTA ACC GCT GCT GCT GCA GCT GAA GGA GGA GGG GAT GTA GTC GTT GTG ATT GTT TAC TAT TCA TCA TCC TCG TCT TCC TCT TGC TGC TGC TGT TTT TTG TTT
human                            ACA TCC TCA GGC AAA AAC GAC AAA AAG AAC AAG ACG TGG AAG AAT AAT ACA ATA ACA AGC AGG ATA ATC ATC ATG ATG ATG ATT ATT ATT CCC CAA CAA CAA TAC TAC AAG CAG AAT CCA CTA CCA TCC CAG TCT CCT CGA CGC CCG CAG CGT CGT AGT CTC CTC GCT CTG CTT CTT CTT ATT GAA CAA CAA GAA GGA GAC GAC GAA AAG GAG GGG AAT GAC GAC GAT GCA GCA GTA ACC GCT GCT GCT GCA GCT GAA GGA GGA GGG GAT GTA GTC GTT GTG ATT GTT TAC TAT TCA TCA TCC TCG TCT TCC TCT TGC TGC TGC TGT TTT TTG TTT


    1    1    1    1    2    1    1    2    1    1    1    1    1    1    1
    2    3    1    1    1    1    1    1    1    1    3    1    1    2    1
    1    2    1    1    1    1    1    1    1    1    1    2    1    1    1
    1    1    1    1    1    1    1    1    1    1    1    3    1    2    1
    1    1    1    1    6    1    1    2    1    1    3    1    1    1    1
    1    4    1    1    1    1    1    2    1    1    1    1    1    2    1
    1    1    1    1    1    1    1    1    1    2    1    1    1    1    1
    1    2    1    1    1    1    1

CODONML (in paml version 4.9h, March 2018)  pri_c1_seg2.fasta
Model: One dN/dS ratio,  omega = 1.000 fixed

Codon frequency model: F3x4
Site-class models:  beta&w>1 (11 categories)
ns =  15  ls = 140

Codon usage in sequences
--------------------------------------------------------------------------------------------------------------------------------------
Phe TTT   1   2   2   2   2   2 | Ser TCT   3   4   3   3   4   5 | Tyr TAT   1   1   1   1   2   1 | Cys TGT   1   1   1   2   1   1
    TTC   1   1   1   3   1   0 |     TCC   1   2   3   1   5   5 |     TAC   1   1   1   1   1   2 |     TGC   4   5   5   5   3   3
Leu TTA   0   0   0   0   0   0 |     TCA   3   4   2   3   4   4 | *** TAA   0   0   0   0   0   0 | *** TGA   0   0   0   0   0   0
    TTG   1   2   1   3   0   0 |     TCG   1   1   2   0   0   0 |     TAG   0   0   0   0   0   0 | Trp TGG   0   0   1   0   1   1
--------------------------------------------------------------------------------------------------------------------------------------
Leu CTT   5   3   4   4   5   5 | Pro CCT   1   2   2   3   0   1 | His CAT   1   1   1   1   0   0 | Arg CGT   3   2   1   1   2   2
    CTC   2   3   3   3   1   1 |     CCC   1   0   0   0   1   1 |     CAC   2   2   2   2   1   0 |     CGC   1   1   1   1   1   2
    CTA   0   0   0   0   0   0 |     CCA   4   3   5   4   3   3 | Gln CAA   4   4   3   3   6   6 |     CGA   1   1   1   1   1   1
    CTG   4   4   3   3   3   4 |     CCG   2   0   0   0   1   1 |     CAG   2   3   4   3   4   3 |     CGG   2   2   2   3   0   0
--------------------------------------------------------------------------------------------------------------------------------------
Ile ATT   5   5   4   4   6   5 | Thr ACT   0   0   1   0   0   0 | Asn AAT   3   3   5   5   5   5 | Ser AGT   0   1   0   0   0   0
    ATC   2   3   1   2   2   2 |     ACC   0   0   1   0   0   0 |     AAC   2   3   2   2   2   2 |     AGC   1   1   1   1   0   0
    ATA   1   1   2   1   2   2 |     ACA   4   6   5   6   6   5 | Lys AAA   2   5   6   5   5   5 | Arg AGA   0   0   0   0   0   0
Met ATG   4   4   5   5   6   6 |     ACG   1   1   0   0   0   1 |     AAG   8   4   3   5   4   4 |     AGG   1   1   1   1   2   2
--------------------------------------------------------------------------------------------------------------------------------------
Val GTT   2   4   5   4   1   3 | Ala GCT   5   6   5   5   6   5 | Asp GAT   4   3   3   2   2   3 | Gly GGT   1   1   1   1   0   0
    GTC   2   0   1   1   2   2 |     GCC   2   1   1   1   1   1 |     GAC   3   2   2   3   5   4 |     GGC   1   1   1   0   2   2
    GTA   1   2   2   2   2   2 |     GCA   6   4   5   5   7   6 | Glu GAA  10  11  12  13   9   9 |     GGA   2   3   2   2   3   3
    GTG   1   1   1   1   1   1 |     GCG   0   0   0   0   0   0 |     GAG   6   6   4   5   3   3 |     GGG   2   2   3   2   3   3
--------------------------------------------------------------------------------------------------------------------------------------

--------------------------------------------------------------------------------------------------------------------------------------
Phe TTT   2   2   1   2   2   2 | Ser TCT   4   4   5   3   5   3 | Tyr TAT   2   2   2   1   1   1 | Cys TGT   1   2   1   1   2   1
    TTC   0   0   0   0   0   0 |     TCC   5   5   5   5   2   5 |     TAC   2   2   3   2   3   2 |     TGC   3   2   3   4   3   4
Leu TTA   0   0   0   0   0   0 |     TCA   4   4   4   4   4   4 | *** TAA   0   0   0   0   0   0 | *** TGA   0   0   0   0   0   0
    TTG   0   0   0   1   1   1 |     TCG   0   0   0   0   0   0 |     TAG   0   0   0   0   0   0 | Trp TGG   1   1   1   1   1   1
--------------------------------------------------------------------------------------------------------------------------------------
Leu CTT   4   4   5   5   6   5 | Pro CCT   2   2   0   0   1   0 | His CAT   0   0   0   0   0   0 | Arg CGT   2   2   2   2   2   2
    CTC   1   1   1   2   2   2 |     CCC   1   1   1   1   1   1 |     CAC   0   0   1   0   0   0 |     CGC   2   2   1   1   1   1
    CTA   0   0   0   1   1   1 |     CCA   3   3   3   3   3   3 | Gln CAA   6   6   6   5   4   5 |     CGA   1   1   1   1   1   1
    CTG   4   4   3   3   3   3 |     CCG   1   1   1   2   2   2 |     CAG   3   3   4   5   2   5 |     CGG   0   0   0   0   1   0
--------------------------------------------------------------------------------------------------------------------------------------
Ile ATT   5   5   6   5   5   5 | Thr ACT   0   0   0   2   0   2 | Asn AAT   5   5   4   5   5   5 | Ser AGT   0   0   0   0   1   0
    ATC   1   2   2   2   2   2 |     ACC   0   0   0   1   1   1 |     AAC   2   2   3   2   2   2 |     AGC   0   0   1   1   1   1
    ATA   4   3   2   2   2   2 |     ACA   5   5   5   5   6   5 | Lys AAA   5   5   5   4   6   4 | Arg AGA   0   0   0   0   0   0
Met ATG   6   6   6   5   4   5 |     ACG   1   1   1   1   1   1 |     AAG   4   4   4   5   6   5 |     AGG   2   2   2   1   0   1
--------------------------------------------------------------------------------------------------------------------------------------
Val GTT   2   2   2   2   1   2 | Ala GCT   5   5   6   5   6   5 | Asp GAT   2   2   2   2   2   2 | Gly GGT   0   0   0   0   0   0
    GTC   2   2   2   1   1   1 |     GCC   1   1   1   0   0   0 |     GAC   5   5   4   6   6   6 |     GGC   2   2   1   1   1   1
    GTA   2   2   2   2   2   3 |     GCA   6   6   6   6   6   5 | Glu GAA   9   9   9  10   9  10 |     GGA   3   3   3   3   3   3
    GTG   1   1   1   1   1   1 |     GCG   0   0   0   0   0   0 |     GAG   3   3   3   3   4   3 |     GGG   3   3   3   2   2   2
--------------------------------------------------------------------------------------------------------------------------------------

--------------------------------------------------------------------------------------
Phe TTT   2   2   2 | Ser TCT   3   3   3 | Tyr TAT   1   1   1 | Cys TGT   1   1   1
    TTC   0   0   0 |     TCC   4   4   4 |     TAC   3   3   3 |     TGC   4   4   4
Leu TTA   0   0   0 |     TCA   4   4   4 | *** TAA   0   0   0 | *** TGA   0   0   0
    TTG   1   1   1 |     TCG   1   1   1 |     TAG   0   0   0 | Trp TGG   1   1   1
--------------------------------------------------------------------------------------
Leu CTT   4   4   4 | Pro CCT   1   1   1 | His CAT   0   0   0 | Arg CGT   1   2   2
    CTC   2   2   2 |     CCC   1   1   1 |     CAC   0   0   0 |     CGC   2   1   1
    CTA   1   1   1 |     CCA   3   3   3 | Gln CAA   5   6   6 |     CGA   1   1   1
    CTG   3   3   3 |     CCG   1   1   1 |     CAG   4   3   3 |     CGG   0   0   0
--------------------------------------------------------------------------------------
Ile ATT   6   6   6 | Thr ACT   1   0   0 | Asn AAT   6   5   5 | Ser AGT   0   1   1
    ATC   2   2   2 |     ACC   0   1   1 |     AAC   2   2   2 |     AGC   1   1   1
    ATA   2   2   2 |     ACA   5   5   5 | Lys AAA   4   4   4 | Arg AGA   0   0   0
Met ATG   5   5   5 |     ACG   1   1   1 |     AAG   4   5   5 |     AGG   1   1   1
--------------------------------------------------------------------------------------
Val GTT   1   2   2 | Ala GCT   6   6   6 | Asp GAT   2   2   2 | Gly GGT   0   0   0
    GTC   1   1   1 |     GCC   0   0   0 |     GAC   6   6   6 |     GGC   1   1   1
    GTA   2   2   2 |     GCA   6   6   6 | Glu GAA  10   9   9 |     GGA   3   3   3
    GTG   1   1   1 |     GCG   1   0   0 |     GAG   3   3   3 |     GGG   3   3   3
--------------------------------------------------------------------------------------

Codon position x base (3x4) table for each sequence.

#1: marmoset       
position  1:    T:0.13333    C:0.25926    A:0.25185    G:0.35556
position  2:    T:0.23704    C:0.25185    A:0.36296    G:0.14815
position  3:    T:0.26667    C:0.19259    A:0.28148    G:0.25926
Average         T:0.21235    C:0.23457    A:0.29877    G:0.25432

#2: capuchin       
position  1:    T:0.17143    C:0.22143    A:0.27143    G:0.33571
position  2:    T:0.25000    C:0.24286    A:0.35000    G:0.15714
position  3:    T:0.27857    C:0.18571    A:0.31429    G:0.22143
Average         T:0.23333    C:0.21667    A:0.31190    G:0.23810

#3: squirrel_monkey
position  1:    T:0.16429    C:0.22857    A:0.26429    G:0.34286
position  2:    T:0.25000    C:0.25000    A:0.35000    G:0.15000
position  3:    T:0.27857    C:0.18571    A:0.32143    G:0.21429
Average         T:0.23095    C:0.22143    A:0.31190    G:0.23571

#4: night_monkey   
position  1:    T:0.17143    C:0.22857    A:0.26429    G:0.33571
position  2:    T:0.27143    C:0.22143    A:0.36429    G:0.14286
position  3:    T:0.27143    C:0.18571    A:0.32143    G:0.22143
Average         T:0.23810    C:0.21190    A:0.31667    G:0.23333

#5: leaf_monkey    
position  1:    T:0.17143    C:0.20714    A:0.28571    G:0.33571
position  2:    T:0.24286    C:0.27143    A:0.35000    G:0.13571
position  3:    T:0.25714    C:0.20000    A:0.34286    G:0.20000
Average         T:0.22381    C:0.22619    A:0.32619    G:0.22381

#6: olive_baboon   
position  1:    T:0.17143    C:0.21429    A:0.27857    G:0.33571
position  2:    T:0.25000    C:0.27143    A:0.33571    G:0.14286
position  3:    T:0.27143    C:0.19286    A:0.32857    G:0.20714
Average         T:0.23095    C:0.22619    A:0.31429    G:0.22857

#7: crab_eating_macaque
position  1:    T:0.17143    C:0.21429    A:0.28571    G:0.32857
position  2:    T:0.24286    C:0.27143    A:0.34286    G:0.14286
position  3:    T:0.25714    C:0.19286    A:0.34286    G:0.20714
Average         T:0.22381    C:0.22619    A:0.32381    G:0.22619

#8: rhesus         
position  1:    T:0.17143    C:0.21429    A:0.28571    G:0.32857
position  2:    T:0.24286    C:0.27143    A:0.34286    G:0.14286
position  3:    T:0.26429    C:0.19286    A:0.33571    G:0.20714
Average         T:0.22619    C:0.22619    A:0.32143    G:0.22619

#9: colobus        
position  1:    T:0.17857    C:0.20714    A:0.29286    G:0.32143
position  2:    T:0.23571    C:0.27143    A:0.35714    G:0.13571
position  3:    T:0.25714    C:0.20714    A:0.32857    G:0.20714
Average         T:0.22381    C:0.22857    A:0.32619    G:0.22143

#10: siamang        
position  1:    T:0.17143    C:0.22143    A:0.29286    G:0.31429
position  2:    T:0.24286    C:0.27143    A:0.35714    G:0.12857
position  3:    T:0.25000    C:0.20714    A:0.32857    G:0.21429
Average         T:0.22143    C:0.23333    A:0.32619    G:0.21905

#11: borneo_orangutan
position  1:    T:0.17143    C:0.21429    A:0.30000    G:0.31429
position  2:    T:0.23571    C:0.27143    A:0.35714    G:0.13571
position  3:    T:0.27857    C:0.18571    A:0.33571    G:0.20000
Average         T:0.22857    C:0.22381    A:0.33095    G:0.21667

#12: white_cheeked_gibbon
position  1:    T:0.17143    C:0.22143    A:0.29286    G:0.31429
position  2:    T:0.25000    C:0.26429    A:0.35714    G:0.12857
position  3:    T:0.25000    C:0.20714    A:0.32857    G:0.21429
Average         T:0.22381    C:0.23095    A:0.32619    G:0.21905

#13: chimpanzee     
position  1:    T:0.17857    C:0.20714    A:0.28571    G:0.32857
position  2:    T:0.23571    C:0.27143    A:0.35714    G:0.13571
position  3:    T:0.25000    C:0.20714    A:0.32857    G:0.21429
Average         T:0.22143    C:0.22857    A:0.32381    G:0.22619

#14: gorilla        
position  1:    T:0.17857    C:0.20714    A:0.29286    G:0.32143
position  2:    T:0.24286    C:0.26429    A:0.35000    G:0.14286
position  3:    T:0.25714    C:0.20714    A:0.32857    G:0.20714
Average         T:0.22619    C:0.22619    A:0.32381    G:0.22381

#15: human          
position  1:    T:0.17857    C:0.20714    A:0.29286    G:0.32143
position  2:    T:0.24286    C:0.26429    A:0.35000    G:0.14286
position  3:    T:0.25714    C:0.20714    A:0.32857    G:0.20714
Average         T:0.22619    C:0.22619    A:0.32381    G:0.22381

Sums of codon usage counts
------------------------------------------------------------------------------
Phe F TTT      28 | Ser S TCT      55 | Tyr Y TAT      19 | Cys C TGT      18
      TTC       7 |       TCC      56 |       TAC      30 |       TGC      56
Leu L TTA       0 |       TCA      56 | *** * TAA       0 | *** * TGA       0
      TTG      13 |       TCG       7 |       TAG       0 | Trp W TGG      12
------------------------------------------------------------------------------
Leu L CTT      67 | Pro P CCT      17 | His H CAT       4 | Arg R CGT      28
      CTC      28 |       CCC      12 |       CAC      10 |       CGC      19
      CTA       6 |       CCA      49 | Gln Q CAA      75 |       CGA      15
      CTG      50 |       CCG      16 |       CAG      51 |       CGG      10
------------------------------------------------------------------------------
Ile I ATT      78 | Thr T ACT       6 | Asn N AAT      71 | Ser S AGT       4
      ATC      29 |       ACC       6 |       AAC      32 |       AGC      11
      ATA      30 |       ACA      78 | Lys K AAA      69 | Arg R AGA       0
Met M ATG      77 |       ACG      12 |       AAG      70 |       AGG      19
------------------------------------------------------------------------------
Val V GTT      35 | Ala A GCT      82 | Asp D GAT      35 | Gly G GGT       4
      GTC      20 |       GCC      10 |       GAC      69 |       GGC      18
      GTA      30 |       GCA      86 | Glu E GAA     148 |       GGA      42
      GTG      15 |       GCG       1 |       GAG      55 |       GGG      39
------------------------------------------------------------------------------

(Ambiguity data are not used in the counts.)


Codon position x base (3x4) table, overall

position  1:    T:0.17041    C:0.21814    A:0.28258    G:0.32888
position  2:    T:0.24487    C:0.26205    A:0.35227    G:0.14081
position  3:    T:0.26301    C:0.19714    A:0.32649    G:0.21337
Average         T:0.22609    C:0.22578    A:0.32045    G:0.22768

Codon frequencies under model, for use in evolver (TTT TTC TTA TTG ... GGG):
  0.01141792  0.00857898  0.01417397  0.00926281
  0.01221918  0.00918102  0.01516864  0.00991284
  0.01642578  0.01234169  0.00000000  0.00000000
  0.00658812  0.00495006  0.00000000  0.00534463
  0.01464820  0.01100609  0.01818398  0.01188339
  0.01567615  0.01177845  0.01946004  0.01271731
  0.02107285  0.01583332  0.02615940  0.01709540
  0.00845198  0.00635049  0.01049212  0.00685669
  0.01893392  0.01422621  0.02350418  0.01536019
  0.02026262  0.01522454  0.02515359  0.01643809
  0.02723827  0.02046578  0.03381303  0.02209711
  0.01092484  0.00820850  0.01356186  0.00886280
  0.02203627  0.01655720  0.02735537  0.01787697
  0.02358267  0.01771911  0.02927504  0.01913150
  0.03170130  0.02381913  0.03935334  0.02571775
  0.01271488  0.00955347  0.01578399  0.01031498


TREE #  1:  ((1, (4, (2, 3))), (((6, (8, 7)), (9, 5)), ((10, 12), (11, (14, (13, 15))))));   MP score: -1
This is a rooted tree.  Please check!
lnL(ntime: 28  np: 32):  -1436.295787      +0.000000
  16..17   17..1    17..18   18..4    18..19   19..2    19..3    16..20   20..21   21..22   22..6    22..23   23..8    23..7    21..24   24..9    24..5    20..25   25..26   26..10   26..12   25..27   27..11   27..28   28..14   28..29   29..13   29..15 
 0.061454 0.157757 0.037889 0.070205 0.020953 0.128069 0.081765 0.183834 0.104920 0.020151 0.022335 0.015366 0.007491 0.007506 0.004447 0.028573 0.039738 0.016227 0.052790 0.000004 0.007472 0.012672 0.091161 0.023104 0.000004 0.000004 0.053291 0.000004 3.367063 0.293720 0.005000 34.185309

Note: Branch length is defined as number of nucleotide substitutions per codon (not per neucleotide site).

tree length =  1.249185

((1: 0.157757, (4: 0.070205, (2: 0.128069, 3: 0.081765): 0.020953): 0.037889): 0.061454, (((6: 0.022335, (8: 0.007491, 7: 0.007506): 0.015366): 0.020151, (9: 0.028573, 5: 0.039738): 0.004447): 0.104920, ((10: 0.000004, 12: 0.007472): 0.052790, (11: 0.091161, (14: 0.000004, (13: 0.053291, 15: 0.000004): 0.000004): 0.023104): 0.012672): 0.016227): 0.183834);

((marmoset: 0.157757, (night_monkey: 0.070205, (capuchin: 0.128069, squirrel_monkey: 0.081765): 0.020953): 0.037889): 0.061454, (((olive_baboon: 0.022335, (rhesus: 0.007491, crab_eating_macaque: 0.007506): 0.015366): 0.020151, (colobus: 0.028573, leaf_monkey: 0.039738): 0.004447): 0.104920, ((siamang: 0.000004, white_cheeked_gibbon: 0.007472): 0.052790, (borneo_orangutan: 0.091161, (gorilla: 0.000004, (chimpanzee: 0.053291, human: 0.000004): 0.000004): 0.023104): 0.012672): 0.016227): 0.183834);

Detailed output identifying parameters

kappa (ts/tv) =  3.36706

Parameters in M8 (beta&w>1):
  p0 =   0.29372  p =   0.00500 q =  34.18531
 (p1 =   0.70628) w =   1.00000


MLEs of dN/dS (w) for site classes (K=11)

p:   0.02937  0.02937  0.02937  0.02937  0.02937  0.02937  0.02937  0.02937  0.02937  0.02937  0.70628
w:   0.00000  0.00000  0.00000  0.00000  0.00000  0.00000  0.00000  0.00000  0.00000  0.00000  1.00000

dN & dS for each branch

 branch          t       N       S   dN/dS      dN      dS  N*dN  S*dS

  16..17      0.061    300.6    119.4   0.7063   0.0183   0.0259    5.5    3.1
  17..1       0.158    300.6    119.4   0.7063   0.0470   0.0666   14.1    7.9
  17..18      0.038    300.6    119.4   0.7063   0.0113   0.0160    3.4    1.9
  18..4       0.070    300.6    119.4   0.7063   0.0209   0.0296    6.3    3.5
  18..19      0.021    300.6    119.4   0.7063   0.0062   0.0088    1.9    1.1
  19..2       0.128    300.6    119.4   0.7063   0.0382   0.0541   11.5    6.5
  19..3       0.082    300.6    119.4   0.7063   0.0244   0.0345    7.3    4.1
  16..20      0.184    300.6    119.4   0.7063   0.0548   0.0776   16.5    9.3
  20..21      0.105    300.6    119.4   0.7063   0.0313   0.0443    9.4    5.3
  21..22      0.020    300.6    119.4   0.7063   0.0060   0.0085    1.8    1.0
  22..6       0.022    300.6    119.4   0.7063   0.0067   0.0094    2.0    1.1
  22..23      0.015    300.6    119.4   0.7063   0.0046   0.0065    1.4    0.8
  23..8       0.007    300.6    119.4   0.7063   0.0022   0.0032    0.7    0.4
  23..7       0.008    300.6    119.4   0.7063   0.0022   0.0032    0.7    0.4
  21..24      0.004    300.6    119.4   0.7063   0.0013   0.0019    0.4    0.2
  24..9       0.029    300.6    119.4   0.7063   0.0085   0.0121    2.6    1.4
  24..5       0.040    300.6    119.4   0.7063   0.0118   0.0168    3.6    2.0
  20..25      0.016    300.6    119.4   0.7063   0.0048   0.0068    1.5    0.8
  25..26      0.053    300.6    119.4   0.7063   0.0157   0.0223    4.7    2.7
  26..10      0.000    300.6    119.4   0.7063   0.0000   0.0000    0.0    0.0
  26..12      0.007    300.6    119.4   0.7063   0.0022   0.0032    0.7    0.4
  25..27      0.013    300.6    119.4   0.7063   0.0038   0.0053    1.1    0.6
  27..11      0.091    300.6    119.4   0.7063   0.0272   0.0385    8.2    4.6
  27..28      0.023    300.6    119.4   0.7063   0.0069   0.0098    2.1    1.2
  28..14      0.000    300.6    119.4   0.7063   0.0000   0.0000    0.0    0.0
  28..29      0.000    300.6    119.4   0.7063   0.0000   0.0000    0.0    0.0
  29..13      0.053    300.6    119.4   0.7063   0.0159   0.0225    4.8    2.7
  29..15      0.000    300.6    119.4   0.7063   0.0000   0.0000    0.0    0.0


Naive Empirical Bayes (NEB) analysis
Time used:  6:24
```
