## Supplemental Data 1 for "Evolutionary dynamics of pro-inflammatory caspases in primates and rodents": pri_c1_seg3_0a.pamlout

```
     15    690

marmoset                        CTT TCT AGA AGA ACT GGA GCT GAG GTT GAC ATC ACA GGC ATG GAA ATA CTG CTA AAA AAT CTG GGG TAC AGT GTG GAT GTG AGA AAA AAT CTC ACT GCT TCA GAA ATG ACT ACA GAG CTG GAG GCG TTT GCA CAC CGC CCA GAG CAC AAG ACC TCT GAT AGC ACC TTC CTG GTG TTC ATG TCT CAT GGT ATT CGG GAA GGC ATT TGT GGG AAG AAA TAC TCT GAG CAA GTC CCC GAT ATA TTA CGA GTC AAT GAA ATC TTT AGA AAT TTG AAT ACC AGG AAC TGC CCA AGT TTG AAG GAC AAA CCC AAG GTG ATC ATC ATC CAG GCC TGT CGT GGT GAG AAC GAA GGT GTG GTG TGG TTA AAA GAC TCA GCA GGA GTC TCT GAA AAC ACA TCT TTA CCA ACT ACA GAA GCT TTT GAA GAT GAT GCC ATT GGG AAA GCC CAC ATA GAG AAG GAT TTT ATT GCT TTC TGC TCT TCC ACA CCA GAT AAT GTT TCT TGG AGA CAT CCC ACA AAG GGC TCT GTT TTT ATT ATG AGA CTC ATT GAA CAT TTG CAA GAA TAT GCC TGT TCC TGT GAT GTG GAG GAA ATT TTC CGC AAG GTT CGA CTT TCA TTT GAG CGA ACA GAT GGT AGA GTG CAG ATG CCC ACC GCT GAA AGG GTG ACT TTG ACA AGA CGT TTC TAC CTC TTC CCA GGA TGT ??? 
capuchin                        CTT CCT AGA AGA ACT GGA GCT GAG GTT GAC ATC ATA GGC ATG TCA ATG CTG CTA AAA AAT CTG GGG TAC AGT GTG GAT GTG AAA AAA GAT CTC ACT GCT TCA GAA ATG ACT ACA GAG CTG GAG GCA TTT GCA CAC CGC CCA GAG CAC AAG ACC TCT GAC AGC ACC TTC CTG GTG TTC ATG TCT CAT GGT ATT CGG GAA GGC ATT TGT GGG AAG AAA TAC TCT GAG CAA GTC CCA GAT ATA TTA CAA GTC AAT GAA ATC TTT AGA AAT TTG AAT ACC AGG AAC TGC CCA AGT TTG AAG GAC AAA CCC AAG GTG ATC ATC ATC CAG GCC TGC CGT GGT GAG AAC GAA GGT GTA GTG TGG TTA AAA GAC TCA GGA GGA GTT TCT GGA AAC ACA TGT TTA CCA ACT ACA GAA GGG TTT GAA GAT GAT GCC ATT AGG AAA GCC CAC ATA GAG AAG GAT TTT ATT GCT TTC TGC TCT TCC ACA CCA GAT AAT GTT TCT TGG AGA CAT CCC ACA AAG GGC TCT GTG TTT ATT ATG AGA CTC ATT GAA CAT TTG CAA GAA TAT GCC TGT TCC TGT GAT GTG GAG GAA ATT TTC CGC AAG GTT CGA CTT TCA TTT GAG CAA ACA GCT GGC AGA GTG CAG ATG CCC ACC ACT GAA AGG GTG ACT TTG ACA AGA CGT TTC TAC CTC TTC CCA GGA TGT ??? 
squirrel_monkey                 CTT CCT AGA AGA ACT GGA GCT GAT GTT GAC ATC ATA GGC ATG GAA ATG CTG CTA AAA AAT CTG GGG TAC AGT GTG GAT GTG AGA AAA AAT CTC ATT GCT TCA GAA ATG ACG ACA GAG CTG GAG GCA TTT GCA CAC CGC CCA GAG CAC AAG ACC TCT GAC AGC ACC TTC CTG GTG TTC ATG TCT CAT GGT ATT CGG GAA GGC ATT TGT GGG AAG AAA TAC TCT GAG CTA GTC CCA GAT ATA TTA CAA GTC AAT GAA ATC TTT AGA AAT TTG AAT ACC AGG AAC TGC CCA AGT TTG AAG GAC AAA CCC AAG GTG ATC ATC ATC CAG GCC TGC CGT GGT GAG AAC GAA GGT GTG GTG TGG TTA AAA GAC TCA GGA GGA GTT TCT GAA AAC ACA TCT TTT CCA ACT ACA GAA GAG TTT GAA GAT GAT GCC ATT AGG AAA GCC CAC ATA GAG AAG GAT TTT ATT TCT TTC TGC TCT TCC ACA CCA GAT AAT GTT TCT TGG AGA CAT CCC ACA AAG GGC TCT GTT TTT ATT ATG AGA CTC ATT GAA CAT TTG CAA GAA TAT GCC TGT TCC TGT GAT GTG GAG GAA ATT TTC CGC AAG GTT CGA CTT TCA TTT GAG CGA ACA GAT GGT AGA GTG CAG ATG CCC ACC ACT GAA AGG GTG ACT TTG ACA AGA CGT TTC TAC CTC TTC CCA GGA TAT ??? 
night_monkey                    CTT CCT AGA AGA AAT GGA GCT GAG GTT GAC ATC GTA GAA ATG GCA ATG CTG CTA AAA AAT CTG GGG TAC AGT GTG GAT GTG AGA AAA AAT CTC ACT GCT TCA GAA ATG ACT ACA GAG CTG GAG GCA TTT GCA CAC CGC CCA GAG CAC AAG ACC TCT GAC AGC ACC TTC CTG GTG TTC ATG TCT CAT GGT ATT CAG GAA GGC ATC TGT GGG AAG AAA TAC TCT GAG CAA GTC CCA GAT ATA TTA CAA GTC AAT GAA ATC TTT AGA AAT TTG AAT ACC AGG AAC TGC CCA AGT TTG AAG GAC AAA CCC AAG GTG ATC ATC ATC CAG GCC TGC CGT GGT GAG AAC GAA GGT GTG GTG TGG TTA AAA GAC TCA GGA AGA GTT TCT GAA AAC ACA TCT TTA TCA ACT ACA GAA GAG TTT GAA GAC GAT GCC ATT AGG AAA GCC CAC ATA GAG AAG GAT TTT ATT GCT TTC TGC TCT TCC ACA CCA GAT AAT GTT TCT TGG AGA CAT CCC ACA AAG GGG TCT GTT TTT ATT ATG AGA CTC ATT GAA CAT TTG CAA GAA TAT GCC TGT TCC TGT GAT GTG GAG GAA ATT TTC CGC AAG GTT CGA CTT TCA TTT GAG CGA ACA GAT GGT AGA GTG CAG ATG CCC ACC ACT GAA AGG GTG ACT TTG ACA AGA CGT TTC TAC CTC TTC CCA GGA TGT ??? 
leaf_monkey                     CTT TCT AGA AGA ACT GGA GCT GAG GTT GAC ATC ACA GGC ATG ACA ATG CTG CTA CAA AAT CTG GGG TAC AGC GTA GAT GTG AAA AAA AAT CTC ACA GCT TCG GAA ATG ACT ACG GAG CTG GTG GCA TTT GCA CAC CGC CCA GAG CAC AAG ACC TCT GAC AGC ACA TTC CTG GTG TTC ATG TCT CAT GGT ATT CAG GAA GGC ATA TGT GGG AAG AAA TAC TCT GAG CAA GTC CCA GAT GTA TTA CAA CTC AAT GCA ATC TTT ACA ACG TTG AAT ACC AGG AAC TGC CCA AGT TTG AAG GAC AAA CCG AAG GTG ATC ATC ATC CAG GCC TGC CGT GGT GAG AAC CAT GGT GTG GTG TGG TTA AAA GAT TCA GCA GGA GTT TCT GGA AAC ATA TCT TTA CCA ACT ACA GAA GAG TTT GAG GAT GAT GCT ATT AAG AAA GCC CAC ATA GAG AAG GAT TTT ATT GCT TTC TGC TCT TCC ACA CCA GAT AAT GTT TCT TGG AGA CAT CCC ACA AAG GGC TCT GTT TTT ATT ATA AGA CTC ATT GAA CAT ATA CAA GAA TAT GCT TGT TCC TGT GAT ATG GAG GAA ATT TTC CGC AAG GTT CGA CTT TCA TTT GAG CAG CCA GGT GGT AGA GTG CAG ATG CCC ACC ACT GAA AGA GTG ACT TTG ACA AGA TGT TTC TAC CTC TTC CCA GGA CAT ??? 
olive_baboon                    CTT CCT AGA AGA ACT GGA GCT GAG GTT GAC ATC ACA GGC ACG ACA ATG CTG CTA CAA AAT CTG GGG TAC AAC GTA CAT GTG AGA AAA AAT CTC ACA GCT TCG GAA ATG ACT ACA GAG CTG GAG GCA TTT GCA CAC CGC CCA GAG CAC AAG ACA TCT GAC AGC ACC TTC CTG GTG TTC ATG TCT CAT GGT ATT CGG GAA GGC ATT TGT GGG AAG AAA TAC TCT GAG CAA GTC CCA GAT GTA TTA CAA CTC AAT GCA ATC TTT GAA ATG TTG AAT ACC AGG AAC TGC CCA AGT TTG AAG GAC AAA CCG AAG GTG ATC ATC ATC CAG GCC TGC CGT GGT GAG AAC CAT GGT GTG GTG TGG TTA AAA GAT TCA GCA GGA GTT TCT AGA AAA ATA TCC TTA CCA ACT ACA GAA GAG TTT GAG GAT GAT GCT GTT AAG AAA GCC CAC ATA GAG AAG GAT TTT ATT GCT TTC TGC TCT TCC ACA CCA GAT AAC GTT TCT TGG AGA CAT CCC ACA AAG GGC TCT GTT TTT ATT ATA AGA CTC ATT GAA CAT ATA CAA GAA TAT GCT TGT TCC TGT GAT GTG GAG GAA ATT TTC CGC AAG GTT CGA CTT TCA TTT GAG CAG CCA GGT GGT AGA GTG CAG ATG CCC ACC ACT GAA AGA GTG ACT TTG ACA AGA TGT TTC TAC CTC TTC CCA GGA CAT ??? 
crab_eating_macaque             CTT CCT AGA AGA ACT GGA GCT GAG GTT GAC ATC ACA GGC ATG ACA ATG CTG CTA CAA AAT CTG GGG TAC AGT GTA GAT GTG AGA AAA AAT CTC ATG GCT TCG GAA ATG ACT ACA GAG CTG GAG GCA TTT GCA CAC CGC CCA GAG CAC AAG ACA TCT GAC AGC ACC TTC CTG GTG TTC ATG TCT CAT GGT ATT CGG GAA GGC ATT TGT GGG AAG AAA TAC TCT GAG CAA GTC CCA GAT GTA TTA CAA CTC AAT GTA ATC TTT GAA ATG TTG AAT ACC AGG AAC TGC CCA AGT TTG AAG GAC AAA CCG AAG GTG ATC ATC ATC CAG GCC TGC CGT GGT GAG AAC CAT GGT GTG GTG TGG TTA AAA GAT TCA GCA GGA GTT TCT AGA AAT GTA TCT TTA CCG ACT ACA GAA GAG TTT GAG GAT GAT GCT GTT AAG AAA GCC CAC ATA GAG AAG GAT TTT ATT GCT TTC TGC TCT TCC ACA CCA GAT AAC GTT TCT TGG AGA CAT CCC ACA AAG GGC TCT GTT TTT ATT ATA AGA CTC ATT GAA CAT ATA CAA GAA TAT GCT TGT TCC TGT GAT GTG GAG GAA ATT TTC CGC AAG GTT CGA CTT TCA TTT GAG CAG CCA AGT GGT AGA GTG CAG ATG CCC ACC ACT GAA AGA GTG ACT TTG ACA AGA TGT TTC TAC CTC TTC CCA GGA CAT ??? 
rhesus                          CTT CCT AGA AGA ACT GGA GCT GAG GTT GAC ATC ACA GGC ATG ACA ATG CTG CTA CAA AAT CTG GGG TAC AGT GTA GAT GTG AGA AAA AAT CTC ATG GCT TCG GAA ATG ACT ACA GAG CTG GAG GCA TTT GCA CAC CGC CCA GAG CAC AAG ACA TCT GAC AGC GCC TTC CTG GTG TTC ATG TCT CAT GGT ATT CGG GAA GGC ATT TGT GGG AAG AAA TAC TCT GAG CAA GTC CCA GAT GTA TTA CAA CTC AAT GTA ATC TTT GAA ATG TTG AAT ACC AGG AAC TGC CCA AGT TTG AAG GAC AAA CCG AAG GTG ATC ATC ATC CAG GCC TGC CGT GGT GAG AAC CAT GGT GTG GTG TGG TTA AAA GAT TCA GCA GGA GTT TCT AGA AAT GTA TCT TTA CCG ACT ACA GAA GAG TTT GAG GAT GAT GCT GTT AAG AAA GCC CAC ATA GAG AAG GAT TTT ATT GCT TTC TGC TCT TCC ACA CCA GAT AAC GTT TCT TGG AGA CAT CCC ACA AAG GGC TCT GTT TTT ATT ATA AGA CTC ATT GAA CAC ATA CAA GAA TAT GCT TGT TCC TGT GAT GTG GAG GAA ATT TTC CGC AAG GTT CGA CTT TCA TTT GAG CAG CCA AGT GGT AGA GTG CAG ATG CCC ACC ACT GAA AGA GTG ACT TTG ACA AGA TGT TTC TAC CTC TTC CCA GGA CAT ??? 
colobus                         CTT TCT AGA AGA ACT GGA GCT GAG GTT GAC ATC ACA GGC ATG ACA ATG CTG CTA CAA AAT CTG GGG TAC AGA GTA GAT GTG AGA AAA AAT CTC ACT GCT TCG GAA ATG ACT ACA GAG CTG GTG GCA TTT GCA CAC CGC CCA GAG CAC AAG ACC TCT GAC AGC ACC TTC CTG GTG TTC ATG TCT CAT GGT ATT CAG GAA GGC ATA TGT GGG AAG AAA TAC TCT GAG CAA GTC CCA GAT GTA TTA CAA CTC AAT GCA ATC TTT ACA ATG TTG AAT ACC AGG AAC TGC CCA AGT TTG AAG GAC AAA CCG AAG GTG ATC ATC ATC CAG GCC TGC CGT GGT GAG AAC CAT GGT GTG GTG TGG TTA AAA GAT TCA GCA GGA GTT TCT GGA AAC ATA TCT TTA CCA ACT ACA GAA GAG TTT GAG GAT GAT GCT ATT AAG AAA GCC CAC ATA GAG AAG GAT TTT ATT GCT TTC TGC TCT TCC ACA CCA GAT AAC GTT TCT TGG AGA CAT CCC ACA AAG GGC TCT GTT TTT ATT ATA AGA CTC ATT GAA CAT ATA CAA GAA TAT GCT TGT TCC TGT GAT GTG GAG GAA ATT TTC CGC AAG GTT CGA CTT TCA TTT GAG CAG CCA GGT GGT AGA GTG CAG ATG CCC ACC ACT GAA AGA GTG ACT TTG ACA AGA TGT TTC TAC CTC TTC CCA GGA CAT ??? 
siamang                         CTT CCC AGA AGA ACT GGA GCT GAG GTT GAC ATC GCA GGC ATG ACA ATG CTG CTA CAA AAT CTG GGG TAC AGC GTA GAT GTG AAA AAA AAT CTT GCT GCT TCG GAC ATG ACT ACA GAG CTA CAG GCA TTT GCA CAC CGC CCA GAG CAC AAG ACC TCT GAC AGC ACA TTC CTG GTG TTC ATG TCT CAT GGT ATT CTG GAA GGC ATA TGT GGG AAG AAA CAC TCT GAG CAA GTC CCA GAT GTA TTA CAA CTC AAT ACA ATC TTT AAA ATG TTG AAT ACC AAG AAC TGC CCA AGT TTG AAG GAC AAA CCG AAG GTG ATC ATC ATC CAG GCC TGC CGT GGT GAC GGC TAT GGT GTG GTG TGG TTA AAA GAT TCA GCA GGA GTT TCT AGA AAC GTA TCT TTA CCA ACT ACA GAA GAG TTT GAG GAT GAT GCT ATT AAG AAA GCC CAC ATA GAG AAG GAT TTT ATC GCT TTC TGC TCT TCC ACA CCA GAT AAT GTT TCT TGG AGA CAT CCC ACA AAG GGT TCT GTT TTT ATT ATG AGA CTC ATT GAA CAT CTG CAA GAA TAT GCC TGT TCC TGT GAT GTG GAG GAA ATT TTC CGC AAG GTT CGA TTT TCA TTT GAG CAG CCA GAT GGT AGA GCA CAG ATG CCC ACC ACT GAA AGA GTG ACT TTG ACA AGA TGT TTC TAC CTC TTC CCA GGA CAT ??? 
borneo_orangutan                ATT CCT AGA AGA ACT GGA GCT GAG GTT GAC ATC ACA GGC ATG ACA ATG CTG CTA CAA AAT CTG GGG TAC AGC GTA GAT GTG AAA AAA AAT CTC ACT GCT TCG GAC ATG ACT ACA GAG CTG AAG GCA TTT GCA CAC CGC CCA GAG CAC AAG ACC TCT GAC AGC ACA TTC CTG GTG TTC ATG TCT CAC GGT ATT CGG GAA GGC ATT TGT GGG AAG AAA CAC TCT GAG CAA GTC CCA GAT GTA TTA CAA CTC AAT GAC ATC TTT AAA ATG TTG AAT ACC AAG AAC TGC CCA AGT TTG AAG GAC AAA CCG AAG GTG ATC ATC ATC CAG GCC TGC CGT GGT GAC AGC CAT GGT GTG GTG TGG TTA AAA GAT TCA GTA GGA GTT TCT AGA AAC ATA TCT TTA CCA ACT ACA GAA GAG TTT GAG GAT GAT GCT ATT AAG AAA GCC CAC ATT GAG AAG GAT TTT ATC GCT TTC TGC TCT TCC ACA CCA GAT AAT GTT TCT TGG AGA CAT CCC ACA ATG GGC TCT GTT TTT ATT ATG AGA CTC ATT CAA CAT ATG CAA GAA TAT GCC TGT TCC TGT GAT GTG GAG GAA ATT TTC CGC AAG GTT CGA TTT TCA TTT GAG CAG CCA GAT GGT AGA GCG CAG ATG CCC ACC ACT GAA AGA GTG ACT TTG ACA AGA TGT TTC TAC CTC TTC CCA GGA CAT ??? 
white_cheeked_gibbon            CTT CCC AGA AGA ACT GGA GCT GAG GTT GAC ATC GCA GGC ATG ACA ATG CTG CTA CAA AAT CTG GGG TAC AGT GTA GAT GTG AAA AAA AAT CTT GCT GCT TCG GAC ATG ACT ACA GAG CTA CAG GCA TTT GCA CAC CGC CCA GAG CAC AAG ACC TCT GAC AGC ACA TTT CTG GTG TTC ATG TCT CAT GGT ATT CTG GAA GGC ATA TGT GGG AAG AAA CAC TCT GAG CAA GTC CCA GAT GTG TTA CAA CTC AAT GCA ATC TTT AAA ATG TTG AAT ACC AAG AAC TGC CCA AGT TTG AAG GAC AAA CCG AAG GTG ATC ATC ATC CAG GCC TGC CGT GGT GAC GGC TAT GGT GTG GTG TGG TTA AAA GAT TCA GCG GGA GTT TCA AGA AAC GTA TCT TTA CCA ACT ACA GAA GAG TTT GAA GAT GAT GCT ATT AAG AAA GCC CAC ATA GAG AAG GAT TTT ATC GCT TTC TGC TCT TCC ACA CCA GAT AAT GTT TCT TGG AGA CAT CCC ACA AAG GGT TCT GTT TTT ATT ATG AGA CTA ATT GAA CAT CTG CAA GAA TAT GCC TGT TCC TGT GAT GTG GAG GAA ATT TTC CGC AAG GTT CGA TTT TCA TTT GAG CAG CCA GAT GGT AGA GCA CAG ATG CCC ACC ACT GAA AGA GTG ACT TTG ACA AGA TGT TTC TAC CTC TTC CCA GGA CAT ??? 
chimpanzee                      ATT CCT AGA AGA ACT GGA GCT GAG GTT GAC ATC ACA GGC ATG ACA ATG CTG CTA CAA AAT CTG GGG TAC AGC GTA GAT GTG AAA AAA AAT CTC ACC GCT TCG GAC ATG ACT ACA GAG CTG AAG GCA TTT GCA CAC CGC CCA GAG CAC AAG ACC TCT GAC AGC ACG TTC CTG GTG TTC ATG TCT CAT GGT ATT CGG GAA GGC ATT TGT GGG AAG AAA TAC TCT GAG CAA GTC CCA GAT GTA TTA CAA CTC AAT GCA ATC TTT AAC ATG TTG AAT ACC AAG AAC TGC CCA AGT CTG AAG GAC AAA CCG AAG GTG ATC ATC ATC CAG GCC TGC CGT GGT GAC AGC CCT GGT GTG GTG TGG TTT AAA GAT TCA GTA GGA GTT TCT GGA AAC CTA TCT TTA CCA ACT ACA GAA GAG TTT GAG GAT GAT GCT ATT AAG AAA GCC CAC ATA GAG AAG GAT TTT ATC GCT TTC TGC TCT TCC ACA CCA GAT AAT GTT TCT TGG AGA CAT CCC ACA ATG GGC TCT GTT TTT ATT GGA AGA CTC ATT GAA CAT ATG CAA GAA TAT GCC TGT TCC TGT GAT GTG GAG GAA ATT TTC CGC AAG GTT CGA TTT TCA TTT GAG CAG CCA GAT GGT AGA GCG CAG ATG CCC ACC ACT GAA AGA GTG ACT TTG ACA AGA TGT TTC TAC CTC TTC CCA GGA CAT ??? 
gorilla                         ATT CCT AGA AGA ACT GGA GCT GAG GTT GAC ATC ACA GGC ATG ACA ATG CTG CTA CAA AAT CTG GGG TAC AGC GTA GAT GTG AAA AAA AAT CTC ACT GCT TCG GAC ATG ACT ACA GAG CTG AAG GCA TTT GCA CAC CGC CCA GAG CAC AAG ACC TCT GAC AGC ACG TTC CTG GTG TTC ATG TCT CAT GGT ATT CGG GAA GGC ATT TGT GGG AAG AAA CAC TCT GAG CAA GTC CCA GAT GTA TTA CAA CTC AAT GCA ATC TTT AAC ATG TTG AAT ACC AAG AAC TGC CCA AGT TTG AAG GAC AAA CCG AAG GTG ATC ATC ATC CAG GCC TGC CGT GGT GGC AAC CCT GGT GTG GTG TGG TTT AAA GAT TCA GTA GGA GTT TCT GGA AAC CTA TCT TTA CCA ACT ACA GAA GAG TTT GAG GAT GAT GCT ATT AAG AAA GCC CAC ATA GAG AAG GAT TTT ATC GCT TTC TGC TCT TCC ACA CCA GAT AAT GTT TCT TGG AGA CAT CCC ACA ATG GGC TCT GTT TTT ATT GGA AGA CTC ATT GAA CAT ATG CAA GAA TAT GCC TGT TCC TGT GAT GTG GAG GAA ATT TTC CGC AAG GTT CGA TTT TCA TTT GAG CAG CCA GAT GGT AGA GCG CAG ATG CCC ACC ACT GAA AGA GTG ACT TTG ACA AGA TGT TTC TAC CTC TTC CCA GGA CAT ??? 
human                           ATT CCT AGA AGA ACT GGA GCT GAG GTT GAC ATC ACA GGC ATG ACA ATG CTG CTA CAA AAT CTG GGG TAC AGC GTA GAT GTG AAA AAA AAT CTC ACT GCT TCG GAC ATG ACT ACA GAG CTG GAG GCA TTT GCA CAC CGC CCA GAG CAC AAG ACC TCT GAC AGC ACG TTC CTG GTG TTC ATG TCT CAT GGT ATT CGG GAA GGC ATT TGT GGG AAG AAA CAC TCT GAG CAA GTC CCA GAT ATA CTA CAA CTC AAT GCA ATC TTT AAC ATG TTG AAT ACC AAG AAC TGC CCA AGT TTG AAG GAC AAA CCG AAG GTG ATC ATC ATC CAG GCC TGC CGT GGT GAC AGC CCT GGT GTG GTG TGG TTT AAA GAT TCA GTA GGA GTT TCT GGA AAC CTA TCT TTA CCA ACT ACA GAA GAG TTT GAG GAT GAT GCT ATT AAG AAA GCC CAC ATA GAG AAG GAT TTT ATC GCT TTC TGC TCT TCC ACA CCA GAT AAT GTT TCT TGG AGA CAT CCC ACA ATG GGC TCT GTT TTT ATT GGA AGA CTC ATT GAA CAT ATG CAA GAA TAT GCC TGT TCC TGT GAT GTG GAG GAA ATT TTC CGC AAG GTT CGA TTT TCA TTT GAG CAG CCA GAT GGT AGA GCG CAG ATG CCC ACC ACT GAA AGA GTG ACT TTG ACA AGA TGT TTC TAC CTC TTC CCA GGA CAT ??? 


Printing out site pattern counts


        15        426  P

marmoset                         ??? AAA AAA AAC AAC AAC AAG AAG AAT AAT AAT AAT ACA ACA ACA ACA ACA ACC ACC ACC ACT ACT ACT ACT AGA AGA AGA AGC AGG AGG AGT AGT ATA ATA ATA ATC ATG ATG ATG ATT ATT ATT ATT CAA CAA CAC CAG CAT CAT CAT CCA CCA CCC CCC CCC CGA CGA CGA CGC CGG CGT CGT CTA CTC CTC CTC CTG CTG CTT CTT GAA GAA GAA GAA GAA GAA GAA GAA GAC GAC GAG GAG GAG GAG GAT GAT GAT GAT GAT GCA GCA GCC GCC GCC GCG GCT GCT GCT GCT GGA GGA GGC GGC GGC GGG GGG GGT GGT GTC GTC GTC GTG GTG GTG GTG GTG GTT GTT TAC TAC TAT TCA TCA TCC TCT TCT TCT TCT TGC TGG TGT TGT TGT TTA TTA TTA TTC TTC TTG TTG TTG TTT
capuchin                         ??? AAA AAA AAC AAC AAC AAG AAG AAT AAT AAT GAT ACA ACA ACA ACA ATA ACC ACC ACC ACT ACT ACT ACT AAA AGA AGA AGC AGG AGG AGT AGT ATA ATA ATG ATC ATG ATG ATG ATT ATT ATT ATT CAA CAA CAC CAG CAT CAT CAT CCA CCA CCA CCC CCC CAA CAA CGA CGC CGG CGT CGT CTA CTC CTC CTC CTG CTG CTT CTT GAA GAA GAA GAA GAA GAA GGA TCA GAC GAC GAG GAG GAG GAG GAC GAT GAT GAT GCT GCA GGA GCC GCC GCC GCA ACT GCT GCT GGG GGA GGA GGC GGC GGC AGG GGG GGC GGT GTC GTC GTT GTA GTG GTG GTG GTG GTG GTT TAC TAC TAT TCA TCA TCC CCT TCT TCT TGT TGC TGG TGC TGT TGT TTA TTA TTA TTC TTC TTG TTG TTG TTT
squirrel_monkey                  ??? AAA AAA AAC AAC AAC AAG AAG AAT AAT AAT AAT ACA ACA ACA ACA ATA ACC ACC ACC ACG ACT ACT ATT AGA AGA AGA AGC AGG AGG AGT AGT ATA ATA ATG ATC ATG ATG ATG ATT ATT ATT ATT CAA CTA CAC CAG CAT CAT CAT CCA CCA CCA CCC CCC CAA CGA CGA CGC CGG CGT CGT CTA CTC CTC CTC CTG CTG CTT CTT GAA GAA GAA GAA GAA GAA GAA GAA GAC GAC GAG GAG GAG GAT GAC GAT GAT GAT GAT GCA GGA GCC GCC GCC GCA ACT GCT TCT GAG GGA GGA GGC GGC GGC AGG GGG GGT GGT GTC GTC GTT GTG GTG GTG GTG GTG GTT GTT TAC TAC TAT TCA TCA TCC CCT TCT TCT TCT TGC TGG TGC TAT TGT TTA TTA TTT TTC TTC TTG TTG TTG TTT
night_monkey                     ??? AAA AAA AAC AAC AAC AAG AAG AAT AAT AAT AAT ACA ACA ACA ACA GTA ACC ACC ACC ACT AAT ACT ACT AGA AGA AGA AGC AGG AGG AGT AGT ATA ATA ATG ATC ATG ATG ATG ATC ATT ATT ATT CAA CAA CAC CAG CAT CAT CAT CCA TCA CCA CCC CCC CAA CGA CGA CGC CAG CGT CGT CTA CTC CTC CTC CTG CTG CTT CTT GAA GAA GAA GAA GAA GAA GAA GCA GAC GAC GAG GAG GAG GAG GAC GAC GAT GAT GAT GCA GGA GCC GCC GCC GCA ACT GCT GCT GAG AGA GGA GAA GGC GGG AGG GGG GGT GGT GTC GTC GTT GTG GTG GTG GTG GTG GTT GTT TAC TAC TAT TCA TCA TCC CCT TCT TCT TCT TGC TGG TGC TGT TGT TTA TTA TTA TTC TTC TTG TTG TTG TTT
leaf_monkey                      ??? AAA CAA AAC AAC AAC AAG AAG AAT AAT ACG AAT ACA ACG ATA CCA ACA ACA ACC ACC ACT ACT ACT ACA AAA ACA AGA AGC AGA AGG AGC AGT ATA GTA ATG ATC ATA ATG ATG ATA ATT ATT ATT CAA CAA CAC CAG CAT CAT CAT CCA CCA CCA CCC CCG CAA CAG CGA CGC CAG CGT TGT CTA CTC CTC CTC CTG CTG CTT CTT CAT GAA GAA GAA GAG GCA GGA ACA GAC GAT GAG GAG GTG GAG GAC GAT GAT GAT GGT GCA GCA GCC GCT GCT GCA ACT GCT GCT GAG GGA GGA GGC GGC GGC AAG GGG GGT GGT CTC GTC GTT GTG ATG GTA GTG GTG GTT GTT TAC TAC TAT TCA TCG TCC TCT TCT TCT TCT TGC TGG TGC CAT TGT TTA TTA TTA TTC TTC ATA TTG TTG TTT
olive_baboon                     ??? AAA CAA AAA AAC AAC AAG AAG AAC AAT ATG AAT ACA ACA ATA CCA ACA ACC ACA ACC ACT ACT ACT ACA AGA GAA AGA AGC AGA AGG AAC AGT ATA GTA ATG ATC ATA ACG ATG ATT ATT ATT GTT CAA CAA CAC CAG CAT CAT CAT CCA CCA CCA CCC CCG CAA CAG CGA CGC CGG CGT TGT CTA CTC CTC CTC CTG CTG CTT CTT CAT GAA GAA GAA GAG GCA AGA ACA GAC GAT GAG GAG GAG GAG GAC GAT CAT GAT GGT GCA GCA GCC GCT GCT GCA ACT GCT GCT GAG GGA GGA GGC GGC GGC AAG GGG GGT GGT CTC GTC GTT GTG GTG GTA GTG GTG GTT GTT TAC TAC TAT TCA TCG TCC CCT TCT TCT TCC TGC TGG TGC CAT TGT TTA TTA TTA TTC TTC ATA TTG TTG TTT
crab_eating_macaque              ??? AAA CAA AAT AAC AAC AAG AAG AAC AAT ATG AAT ACA ACA GTA CCA ACA ACC ACA ACC ACT ACT ACT ATG AGA GAA AGA AGC AGA AGG AGT AGT ATA GTA ATG ATC ATA ATG ATG ATT ATT ATT GTT CAA CAA CAC CAG CAT CAT CAT CCA CCG CCA CCC CCG CAA CAG CGA CGC CGG CGT TGT CTA CTC CTC CTC CTG CTG CTT CTT CAT GAA GAA GAA GAG GTA AGA ACA GAC GAT GAG GAG GAG GAG GAC GAT GAT GAT AGT GCA GCA GCC GCT GCT GCA ACT GCT GCT GAG GGA GGA GGC GGC GGC AAG GGG GGT GGT CTC GTC GTT GTG GTG GTA GTG GTG GTT GTT TAC TAC TAT TCA TCG TCC CCT TCT TCT TCT TGC TGG TGC CAT TGT TTA TTA TTA TTC TTC ATA TTG TTG TTT
rhesus                           ??? AAA CAA AAT AAC AAC AAG AAG AAC AAT ATG AAT ACA ACA GTA CCA ACA GCC ACA ACC ACT ACT ACT ATG AGA GAA AGA AGC AGA AGG AGT AGT ATA GTA ATG ATC ATA ATG ATG ATT ATT ATT GTT CAA CAA CAC CAG CAC CAT CAT CCA CCG CCA CCC CCG CAA CAG CGA CGC CGG CGT TGT CTA CTC CTC CTC CTG CTG CTT CTT CAT GAA GAA GAA GAG GTA AGA ACA GAC GAT GAG GAG GAG GAG GAC GAT GAT GAT AGT GCA GCA GCC GCT GCT GCA ACT GCT GCT GAG GGA GGA GGC GGC GGC AAG GGG GGT GGT CTC GTC GTT GTG GTG GTA GTG GTG GTT GTT TAC TAC TAT TCA TCG TCC CCT TCT TCT TCT TGC TGG TGC CAT TGT TTA TTA TTA TTC TTC ATA TTG TTG TTT
colobus                          ??? AAA CAA AAC AAC AAC AAG AAG AAC AAT ATG AAT ACA ACA ATA CCA ACA ACC ACC ACC ACT ACT ACT ACT AGA ACA AGA AGC AGA AGG AGA AGT ATA GTA ATG ATC ATA ATG ATG ATA ATT ATT ATT CAA CAA CAC CAG CAT CAT CAT CCA CCA CCA CCC CCG CAA CAG CGA CGC CAG CGT TGT CTA CTC CTC CTC CTG CTG CTT CTT CAT GAA GAA GAA GAG GCA GGA ACA GAC GAT GAG GAG GTG GAG GAC GAT GAT GAT GGT GCA GCA GCC GCT GCT GCA ACT GCT GCT GAG GGA GGA GGC GGC GGC AAG GGG GGT GGT CTC GTC GTT GTG GTG GTA GTG GTG GTT GTT TAC TAC TAT TCA TCG TCC TCT TCT TCT TCT TGC TGG TGC CAT TGT TTA TTA TTA TTC TTC ATA TTG TTG TTT
siamang                          ??? AAA CAA AAC AAC GGC AAG AAG AAT AAT ATG AAT ACA ACA GTA CCA GCA ACA ACC ACC ACT ACT ACT GCT AAA AAA AGA AGC AGA AAG AGC AGT ATA GTA ATG ATC ATG ATG ATG ATA ATC ATT ATT CAA CAA CAC CAG CAT CAT CAT CCA CCA CCA CCC CCG CAA CAG CGA CGC CTG CGT TGT CTA CTC CTC CTT CTA CTG CTT TTT TAT GAA GAA GAC GAG ACA AGA ACA GAC GAT GAC GAG CAG GAG GAC GAT GAT GAT GAT GCA GCA GCC GCC GCT GCA ACT GCT GCT GAG GGA GGA GGC GGC GGT AAG GGG GGT GGT CTC GTC GTT GTG GTG GTA GCA GTG GTT GTT CAC TAC TAT TCA TCG TCC CCC TCT TCT TCT TGC TGG TGC CAT TGT TTA TTA TTA TTC TTC CTG TTG TTG TTT
borneo_orangutan                 ??? AAA CAA AAC AAC AGC AAG ATG AAT AAT ATG AAT ACA ACA ATA CCA ACA ACA ACC ACC ACT ACT ACT ACT AAA AAA AGA AGC AGA AAG AGC AGT ATT GTA ATG ATC ATG ATG ATG ATT ATC ATT ATT CAA CAA CAC CAG CAT CAC CAT CCA CCA CCA CCC CCG CAA CAG CGA CGC CGG CGT TGT CTA CTC CTC CTC CTG CTG ATT TTT CAT CAA GAA GAC GAG GAC AGA ACA GAC GAT GAC GAG AAG GAG GAC GAT GAT GAT GAT GCA GTA GCC GCC GCT GCA ACT GCT GCT GAG GGA GGA GGC GGC GGC AAG GGG GGT GGT CTC GTC GTT GTG GTG GTA GCG GTG GTT GTT CAC TAC TAT TCA TCG TCC CCT TCT TCT TCT TGC TGG TGC CAT TGT TTA TTA TTA TTC TTC ATG TTG TTG TTT
white_cheeked_gibbon             ??? AAA CAA AAC AAC GGC AAG AAG AAT AAT ATG AAT ACA ACA GTA CCA GCA ACA ACC ACC ACT ACT ACT GCT AAA AAA AGA AGC AGA AAG AGT AGT ATA GTG ATG ATC ATG ATG ATG ATA ATC ATT ATT CAA CAA CAC CAG CAT CAT CAT CCA CCA CCA CCC CCG CAA CAG CGA CGC CTG CGT TGT CTA CTA CTC CTT CTA CTG CTT TTT TAT GAA GAA GAC GAA GCA AGA ACA GAC GAT GAC GAG CAG GAG GAC GAT GAT GAT GAT GCA GCG GCC GCC GCT GCA ACT GCT GCT GAG GGA GGA GGC GGC GGT AAG GGG GGT GGT CTC GTC GTT GTG GTG GTA GCA GTG GTT GTT CAC TAC TAT TCA TCG TCC CCC TCA TCT TCT TGC TGG TGC CAT TGT TTA TTA TTA TTC TTT CTG TTG TTG TTT
chimpanzee                       ??? AAA CAA AAC AAC AGC AAG ATG AAT AAT ATG AAT ACA ACA CTA CCA ACA ACG ACC ACC ACT ACT ACT ACC AAA AAC AGA AGC AGA AAG AGC AGT ATA GTA ATG ATC GGA ATG ATG ATT ATC ATT ATT CAA CAA CAC CAG CAT CAT CAT CCA CCA CCA CCC CCG CAA CAG CGA CGC CGG CGT TGT CTA CTC CTC CTC CTG CTG ATT TTT CCT GAA GAA GAC GAG GCA GGA ACA GAC GAT GAC GAG AAG GAG GAC GAT GAT GAT GAT GCA GTA GCC GCC GCT GCA ACT GCT GCT GAG GGA GGA GGC GGC GGC AAG GGG GGT GGT CTC GTC GTT GTG GTG GTA GCG GTG GTT GTT TAC TAC TAT TCA TCG TCC CCT TCT TCT TCT TGC TGG TGC CAT TGT TTA TTT TTA TTC TTC ATG CTG TTG TTT
gorilla                          ??? AAA CAA AAC AAC AAC AAG ATG AAT AAT ATG AAT ACA ACA CTA CCA ACA ACG ACC ACC ACT ACT ACT ACT AAA AAC AGA AGC AGA AAG AGC AGT ATA GTA ATG ATC GGA ATG ATG ATT ATC ATT ATT CAA CAA CAC CAG CAT CAT CAT CCA CCA CCA CCC CCG CAA CAG CGA CGC CGG CGT TGT CTA CTC CTC CTC CTG CTG ATT TTT CCT GAA GAA GAC GAG GCA GGA ACA GAC GAT GGC GAG AAG GAG GAC GAT GAT GAT GAT GCA GTA GCC GCC GCT GCA ACT GCT GCT GAG GGA GGA GGC GGC GGC AAG GGG GGT GGT CTC GTC GTT GTG GTG GTA GCG GTG GTT GTT CAC TAC TAT TCA TCG TCC CCT TCT TCT TCT TGC TGG TGC CAT TGT TTA TTT TTA TTC TTC ATG TTG TTG TTT
human                            ??? AAA CAA AAC AAC AGC AAG ATG AAT AAT ATG AAT ACA ACA CTA CCA ACA ACG ACC ACC ACT ACT ACT ACT AAA AAC AGA AGC AGA AAG AGC AGT ATA ATA ATG ATC GGA ATG ATG ATT ATC ATT ATT CAA CAA CAC CAG CAT CAT CAT CCA CCA CCA CCC CCG CAA CAG CGA CGC CGG CGT TGT CTA CTC CTC CTC CTG CTG ATT TTT CCT GAA GAA GAC GAG GCA GGA ACA GAC GAT GAC GAG GAG GAG GAC GAT GAT GAT GAT GCA GTA GCC GCC GCT GCA ACT GCT GCT GAG GGA GGA GGC GGC GGC AAG GGG GGT GGT CTC GTC GTT GTG GTG GTA GCG GTG GTT GTT CAC TAC TAT TCA TCG TCC CCT TCT TCT TCT TGC TGG TGC CAT TGT CTA TTT TTA TTC TTC ATG TTG TTG TTT


    1    5    1    1    1    1    6    1    1    3    1    1    4    1    1
    1    1    1    1    2    1    1    2    1    1    1    6    1    1    1
    1    1    1    1    1    5    1    1    3    1    1    4    1    1    1
    3    2    1    1    1    4    1    1    2    1    1    1    1    2    1
    1    1    1    1    1    1    1    3    1    1    1    1    5    1    1
    1    1    1    2    1    1    6    1    1    1    1    1    5    1    1
    1    2    1    1    1    1    2    1    1    1    2    1    1    1    1
    2    1    3    1    1    1    1    1    1    1    5    1    3    1    2
    1    2    1    2    1    1    6    1    2    2    1    1    3    1    1
    1    5    1    1    1    2    6

CODONML (in paml version 4.9h, March 2018)  pri_c1_seg3.fasta
Model: One dN/dS ratio,  omega = 1.000 fixed

Codon frequency model: F3x4
Site-class models:  beta&w>1 (11 categories)
ns =  15  ls = 230

Codon usage in sequences
--------------------------------------------------------------------------------------------------------------------------------------
Phe TTT   6   6   7   6   6   6 | Ser TCT   9   7   9   8   9   7 | Tyr TAT   1   1   2   1   1   1 | Cys TGT   5   5   3   4   4   4
    TTC   6   6   6   6   6   6 |     TCC   2   2   2   2   2   3 |     TAC   3   3   3   3   3   3 |     TGC   2   3   3   3   3   3
Leu TTA   3   3   2   3   3   3 |     TCA   3   4   3   4   2   2 | *** TAA   0   0   0   0   0   0 | *** TGA   0   0   0   0   0   0
    TTG   4   4   4   4   3   3 |     TCG   0   0   0   0   1   1 |     TAG   0   0   0   0   0   0 | Trp TGG   2   2   2   2   2   2
--------------------------------------------------------------------------------------------------------------------------------------
Leu CTT   2   2   2   2   2   2 | Pro CCT   0   1   1   1   0   1 | His CAT   3   3   3   3   5   6 | Arg CGT   2   2   2   2   1   1
    CTC   3   3   3   3   4   4 |     CCC   4   3   3   3   2   2 |     CAC   3   3   3   3   3   3 |     CGC   2   2   2   2   2   2
    CTA   1   1   2   1   1   1 |     CCA   5   6   6   5   7   7 | Gln CAA   2   4   2   3   4   4 |     CGA   3   1   2   2   1   1
    CTG   4   4   4   4   4   4 |     CCG   0   0   0   0   1   1 |     CAG   2   2   2   3   4   3 |     CGG   1   1   1   0   0   1
--------------------------------------------------------------------------------------------------------------------------------------
Ile ATT   7   7   8   6   6   6 | Thr ACT   5   6   4   5   5   5 | Asn AAT   6   5   6   7   5   4 | Ser AGT   2   2   2   2   1   1
    ATC   5   5   5   6   5   5 |     ACC   4   4   4   4   3   3 |     AAC   3   3   3   3   3   4 |     AGC   1   1   1   1   2   1
    ATA   3   3   3   2   5   4 |     ACA   8   7   7   7   9   9 | Lys AAA   6   7   6   6   6   6 | Arg AGA   8   7   8   9   7   9
Met ATG   5   6   6   6   6   5 |     ACG   0   0   1   0   2   1 |     AAG   7   7   7   7   8   8 |     AGG   2   3   3   3   1   1
--------------------------------------------------------------------------------------------------------------------------------------
Val GTT   4   4   5   5   5   6 | Ala GCT   5   4   2   3   5   5 | Asp GAT   9   8   9   7   8   7 | Gly GGT   4   3   4   4   5   5
    GTC   3   2   2   2   1   1 |     GCC   4   4   4   4   2   2 |     GAC   3   4   4   5   3   3 |     GGC   3   4   3   1   3   3
    GTA   0   1   0   1   2   2 |     GCA   2   2   2   3   4   4 | Glu GAA  12  10  12  12   7   8 |     GGA   3   5   4   3   4   3
    GTG   9   9   9   9   8   8 |     GCG   1   0   0   0   0   0 |     GAG   9   9   9  10  10  11 |     GGG   3   3   2   3   2   2
--------------------------------------------------------------------------------------------------------------------------------------

--------------------------------------------------------------------------------------------------------------------------------------
Phe TTT   6   6   6   7   7   8 | Ser TCT   8   8   9   8   8   7 | Tyr TAT   1   1   1   2   1   2 | Cys TGT   4   4   4   4   4   4
    TTC   6   6   6   6   6   5 |     TCC   2   2   2   2   2   2 |     TAC   3   3   3   2   2   2 |     TGC   3   3   3   3   3   3
Leu TTA   3   3   3   3   3   3 |     TCA   2   2   2   2   2   3 | *** TAA   0   0   0   0   0   0 | *** TGA   0   0   0   0   0   0
    TTG   3   3   3   3   3   3 |     TCG   1   1   1   1   1   1 |     TAG   0   0   0   0   0   0 | Trp TGG   2   2   2   2   2   2
--------------------------------------------------------------------------------------------------------------------------------------
Leu CTT   2   2   2   2   0   2 | Pro CCT   1   1   0   0   1   0 | His CAT   5   4   5   4   4   4 | Arg CGT   1   1   1   1   1   1
    CTC   4   4   4   3   4   2 |     CCC   2   2   2   3   2   3 |     CAC   3   4   3   4   5   4 |     CGC   2   2   2   2   2   2
    CTA   1   1   1   2   1   3 |     CCA   6   6   7   7   7   7 | Gln CAA   4   4   4   4   5   4 |     CGA   1   1   1   1   1   1
    CTG   4   4   4   5   4   5 |     CCG   2   2   1   1   1   1 |     CAG   3   3   4   4   3   4 |     CGG   1   1   0   0   1   0
--------------------------------------------------------------------------------------------------------------------------------------
Ile ATT   6   6   6   5   8   5 | Thr ACT   5   5   6   5   6   5 | Asn AAT   5   5   4   5   5   5 | Ser AGT   3   3   1   1   1   2
    ATC   5   5   5   6   6   6 |     ACC   3   2   4   3   3   3 |     AAC   3   3   4   2   2   2 |     AGC   1   1   1   2   3   1
    ATA   3   3   5   2   1   2 |     ACA   8   8   8   8   8   7 | Lys AAA   5   5   5   7   7   7 | Arg AGA   9   9   9   8   8   8
Met ATG   7   7   6   7   9   7 |     ACG   0   0   0   0   0   0 |     AAG   8   8   8   9   9   9 |     AGG   1   1   1   0   0   0
--------------------------------------------------------------------------------------------------------------------------------------
Val GTT   6   6   5   5   5   5 | Ala GCT   5   5   5   5   4   5 | Asp GAT   8   8   8   9   9   9 | Gly GGT   4   4   5   5   4   5
    GTC   1   1   1   1   1   1 |     GCC   2   3   2   3   3   3 |     GAC   3   3   3   5   6   5 |     GGC   3   3   3   3   3   3
    GTA   4   4   2   3   3   2 |     GCA   3   3   4   5   2   5 | Glu GAA   8   8   7   6   5   7 |     GGA   3   3   4   3   3   3
    GTG   8   8   9   7   7   8 |     GCG   0   0   0   0   1   1 |     GAG  11  11  10   9   9   8 |     GGG   2   2   2   2   2   2
--------------------------------------------------------------------------------------------------------------------------------------

--------------------------------------------------------------------------------------
Phe TTT   8   8   8 | Ser TCT   8   8   8 | Tyr TAT   1   1   1 | Cys TGT   4   4   4
    TTC   6   6   6 |     TCC   2   2   2 |     TAC   3   2   2 |     TGC   3   3   3
Leu TTA   2   2   1 |     TCA   2   2   2 | *** TAA   0   0   0 | *** TGA   0   0   0
    TTG   2   3   3 |     TCG   1   1   1 |     TAG   0   0   0 | Trp TGG   2   2   2
--------------------------------------------------------------------------------------
Leu CTT   0   0   0 | Pro CCT   2   2   2 | His CAT   4   4   4 | Arg CGT   1   1   1
    CTC   4   4   4 |     CCC   2   2   2 |     CAC   3   4   4 |     CGC   2   2   2
    CTA   2   2   3 |     CCA   7   7   7 | Gln CAA   4   4   4 |     CGA   1   1   1
    CTG   5   4   4 |     CCG   1   1   1 |     CAG   3   3   3 |     CGG   1   1   1
--------------------------------------------------------------------------------------
Ile ATT   7   7   7 | Thr ACT   5   6   6 | Asn AAT   5   5   5 | Ser AGT   1   1   1
    ATC   6   6   6 |     ACC   4   3   3 |     AAC   3   4   3 |     AGC   3   2   3
    ATA   1   1   2 |     ACA   7   7   7 | Lys AAA   6   6   6 | Arg AGA   7   7   7
Met ATG   8   8   8 |     ACG   1   1   1 |     AAG   9   9   8 |     AGG   0   0   0
--------------------------------------------------------------------------------------
Val GTT   5   5   5 | Ala GCT   4   4   4 | Asp GAT   9   9   9 | Gly GGT   4   4   4
    GTC   1   1   1 |     GCC   3   3   3 |     GAC   5   4   5 |     GGC   3   4   3
    GTA   3   3   2 |     GCA   3   3   3 | Glu GAA   6   6   6 |     GGA   5   5   5
    GTG   7   7   7 |     GCG   1   1   1 |     GAG   9   9  10 |     GGG   2   2   2
--------------------------------------------------------------------------------------

Codon position x base (3x4) table for each sequence.

#1: marmoset       
position  1:    T:0.20087    C:0.16157    A:0.31441    G:0.32314
position  2:    T:0.28384    C:0.22707    A:0.30131    G:0.18777
position  3:    T:0.30568    C:0.22271    A:0.25764    G:0.21397
Average         T:0.26346    C:0.20378    A:0.29112    G:0.24163

#2: capuchin       
position  1:    T:0.20087    C:0.16594    A:0.31878    G:0.31441
position  2:    T:0.28821    C:0.21834    A:0.30131    G:0.19214
position  3:    T:0.28821    C:0.22707    A:0.26638    G:0.21834
Average         T:0.25910    C:0.20378    A:0.29549    G:0.24163

#3: squirrel_monkey
position  1:    T:0.20087    C:0.16594    A:0.32314    G:0.31004
position  2:    T:0.29694    C:0.20961    A:0.31004    G:0.18341
position  3:    T:0.30131    C:0.22271    A:0.25764    G:0.21834
Average         T:0.26638    C:0.19942    A:0.29694    G:0.23726

#4: night_monkey   
position  1:    T:0.20087    C:0.16157    A:0.32314    G:0.31441
position  2:    T:0.28821    C:0.21397    A:0.31878    G:0.17904
position  3:    T:0.28821    C:0.22271    A:0.26638    G:0.22271
Average         T:0.25910    C:0.19942    A:0.30277    G:0.23872

#5: leaf_monkey    
position  1:    T:0.19651    C:0.17904    A:0.32314    G:0.30131
position  2:    T:0.29258    C:0.23581    A:0.30568    G:0.16594
position  3:    T:0.29694    C:0.20524    A:0.27074    G:0.22707
Average         T:0.26201    C:0.20670    A:0.29985    G:0.23144

#6: olive_baboon   
position  1:    T:0.19214    C:0.18777    A:0.31441    G:0.30568
position  2:    T:0.28821    C:0.23144    A:0.31004    G:0.17031
position  3:    T:0.29258    C:0.20961    A:0.27511    G:0.22271
Average         T:0.25764    C:0.20961    A:0.29985    G:0.23290

#7: crab_eating_macaque
position  1:    T:0.19214    C:0.18341    A:0.31441    G:0.31004
position  2:    T:0.30131    C:0.21834    A:0.30568    G:0.17467
position  3:    T:0.30568    C:0.20087    A:0.26201    G:0.23144
Average         T:0.26638    C:0.20087    A:0.29403    G:0.23872

#8: rhesus         
position  1:    T:0.19214    C:0.18341    A:0.31004    G:0.31441
position  2:    T:0.30131    C:0.21834    A:0.30568    G:0.17467
position  3:    T:0.30131    C:0.20524    A:0.26201    G:0.23144
Average         T:0.26492    C:0.20233    A:0.29258    G:0.24017

#9: colobus        
position  1:    T:0.19651    C:0.17904    A:0.31878    G:0.30568
position  2:    T:0.29694    C:0.23144    A:0.30131    G:0.17031
position  3:    T:0.29694    C:0.20961    A:0.27074    G:0.22271
Average         T:0.26346    C:0.20670    A:0.29694    G:0.23290

#10: siamang        
position  1:    T:0.19651    C:0.18777    A:0.30568    G:0.31004
position  2:    T:0.29258    C:0.23144    A:0.31441    G:0.16157
position  3:    T:0.29694    C:0.21834    A:0.26638    G:0.21834
Average         T:0.26201    C:0.21252    A:0.29549    G:0.22999

#11: borneo_orangutan
position  1:    T:0.19214    C:0.18341    A:0.33188    G:0.29258
position  2:    T:0.29694    C:0.22271    A:0.31441    G:0.16594
position  3:    T:0.29694    C:0.23144    A:0.24454    G:0.22707
Average         T:0.26201    C:0.21252    A:0.29694    G:0.22853

#12: white_cheeked_gibbon
position  1:    T:0.19651    C:0.18777    A:0.30131    G:0.31441
position  2:    T:0.29258    C:0.23144    A:0.31441    G:0.16157
position  3:    T:0.30131    C:0.20524    A:0.27074    G:0.22271
Average         T:0.26346    C:0.20815    A:0.29549    G:0.23290

#13: chimpanzee     
position  1:    T:0.19214    C:0.18341    A:0.31878    G:0.30568
position  2:    T:0.29258    C:0.23144    A:0.30568    G:0.17031
position  3:    T:0.29694    C:0.23144    A:0.24454    G:0.22707
Average         T:0.26055    C:0.21543    A:0.28967    G:0.23435

#14: gorilla        
position  1:    T:0.19214    C:0.18341    A:0.31878    G:0.30568
position  2:    T:0.29258    C:0.23144    A:0.30568    G:0.17031
position  3:    T:0.30131    C:0.22707    A:0.24454    G:0.22707
Average         T:0.26201    C:0.21397    A:0.28967    G:0.23435

#15: human          
position  1:    T:0.18777    C:0.18777    A:0.31878    G:0.30568
position  2:    T:0.29258    C:0.23144    A:0.30568    G:0.17031
position  3:    T:0.30131    C:0.22707    A:0.24454    G:0.22707
Average         T:0.26055    C:0.21543    A:0.28967    G:0.23435

Sums of codon usage counts
------------------------------------------------------------------------------
Phe F TTT     101 | Ser S TCT     121 | Tyr Y TAT      18 | Cys C TGT      61
      TTC      89 |       TCC      31 |       TAC      40 |       TGC      44
Leu L TTA      40 |       TCA      37 | *** * TAA       0 | *** * TGA       0
      TTG      48 |       TCG      11 |       TAG       0 | Trp W TGG      30
------------------------------------------------------------------------------
Leu L CTT      22 | Pro P CCT      13 | His H CAT      61 | Arg R CGT      19
      CTC      53 |       CCC      37 |       CAC      52 |       CGC      30
      CTA      23 |       CCA      97 | Gln Q CAA      56 |       CGA      19
      CTG      63 |       CCG      13 |       CAG      46 |       CGG      10
------------------------------------------------------------------------------
Ile I ATT      97 | Thr T ACT      79 | Asn N AAT      77 | Ser S AGT      24
      ATC      82 |       ACC      50 |       AAC      45 |       AGC      24
      ATA      40 |       ACA     115 | Lys K AAA      91 | Arg R AGA     120
Met M ATG     101 |       ACG       7 |       AAG     121 |       AGG      16
------------------------------------------------------------------------------
Val V GTT      76 | Ala A GCT      65 | Asp D GAT     126 | Gly G GGT      64
      GTC      20 |       GCC      45 |       GAC      61 |       GGC      45
      GTA      32 |       GCA      48 | Glu E GAA     120 |       GGA      56
      GTG     120 |       GCG       6 |       GAG     144 |       GGG      33
------------------------------------------------------------------------------

(Ambiguity data are not used in the counts.)


Codon position x base (3x4) table, overall

position  1:    T:0.19534    C:0.17875    A:0.31703    G:0.30888
position  2:    T:0.29316    C:0.22562    A:0.30801    G:0.17322
position  3:    T:0.29811    C:0.21776    A:0.26026    G:0.22387
Average         T:0.26220    C:0.20738    A:0.29510    G:0.23532

Codon frequencies under model, for use in evolver (TTT TTC TTA TTG ... GGG):
  0.01774464  0.01296191  0.01549191  0.01332581
  0.01365650  0.00997565  0.01192277  0.01025571
  0.01864333  0.01361837  0.00000000  0.00000000
  0.01048467  0.00765872  0.00000000  0.00787374
  0.01623728  0.01186082  0.01417590  0.01219381
  0.01249641  0.00912824  0.01090995  0.00938451
  0.01705962  0.01246152  0.01489385  0.01281137
  0.00959402  0.00700813  0.00837603  0.00720488
  0.02879869  0.02103654  0.02514260  0.02162714
  0.02216383  0.01618999  0.01935007  0.01664452
  0.03025721  0.02210195  0.02641596  0.02272245
  0.01701611  0.01242973  0.01485586  0.01277870
  0.02805822  0.02049566  0.02449614  0.02107107
  0.02159397  0.01577372  0.01885254  0.01621656
  0.02947925  0.02153367  0.02573676  0.02213822
  0.01657859  0.01211014  0.01447389  0.01245013


TREE #  1:  ((1, (4, (2, 3))), (((6, (8, 7)), (9, 5)), ((10, 12), (11, (14, (13, 15))))));   MP score: -1
This is a rooted tree.  Please check!
lnL(ntime: 28  np: 32):  -1928.199644      +0.000000
  16..17   17..1    17..18   18..4    18..19   19..2    19..3    16..20   20..21   21..22   22..6    22..23   23..8    23..7    21..24   24..9    24..5    20..25   25..26   26..10   26..12   25..27   27..11   27..28   28..14   28..29   29..13   29..15 
 0.061807 0.061073 0.007203 0.045196 0.000004 0.050000 0.036082 0.081043 0.019752 0.020945 0.024273 0.033610 0.008919 0.000004 0.026239 0.005343 0.030850 0.053633 0.066670 0.003768 0.032528 0.014358 0.023902 0.039912 0.008922 0.000004 0.013409 0.013379 3.049792 0.596262 0.005000 1.680716

Note: Branch length is defined as number of nucleotide substitutions per codon (not per neucleotide site).

tree length =  0.782828

((1: 0.061073, (4: 0.045196, (2: 0.050000, 3: 0.036082): 0.000004): 0.007203): 0.061807, (((6: 0.024273, (8: 0.008919, 7: 0.000004): 0.033610): 0.020945, (9: 0.005343, 5: 0.030850): 0.026239): 0.019752, ((10: 0.003768, 12: 0.032528): 0.066670, (11: 0.023902, (14: 0.008922, (13: 0.013409, 15: 0.013379): 0.000004): 0.039912): 0.014358): 0.053633): 0.081043);

((marmoset: 0.061073, (night_monkey: 0.045196, (capuchin: 0.050000, squirrel_monkey: 0.036082): 0.000004): 0.007203): 0.061807, (((olive_baboon: 0.024273, (rhesus: 0.008919, crab_eating_macaque: 0.000004): 0.033610): 0.020945, (colobus: 0.005343, leaf_monkey: 0.030850): 0.026239): 0.019752, ((siamang: 0.003768, white_cheeked_gibbon: 0.032528): 0.066670, (borneo_orangutan: 0.023902, (gorilla: 0.008922, (chimpanzee: 0.013409, human: 0.013379): 0.000004): 0.039912): 0.014358): 0.053633): 0.081043);

Detailed output identifying parameters

kappa (ts/tv) =  3.04979

Parameters in M8 (beta&w>1):
  p0 =   0.59626  p =   0.00500 q =   1.68072
 (p1 =   0.40374) w =   1.00000


MLEs of dN/dS (w) for site classes (K=11)

p:   0.05963  0.05963  0.05963  0.05963  0.05963  0.05963  0.05963  0.05963  0.05963  0.05963  0.40374
w:   0.00000  0.00000  0.00000  0.00000  0.00000  0.00000  0.00000  0.00000  0.00000  0.00002  1.00000

dN & dS for each branch

 branch          t       N       S   dN/dS      dN      dS  N*dN  S*dS

  16..17      0.062    500.2    189.8   0.4037   0.0146   0.0363    7.3    6.9
  17..1       0.061    500.2    189.8   0.4037   0.0145   0.0359    7.2    6.8
  17..18      0.007    500.2    189.8   0.4037   0.0017   0.0042    0.9    0.8
  18..4       0.045    500.2    189.8   0.4037   0.0107   0.0265    5.4    5.0
  18..19      0.000    500.2    189.8   0.4037   0.0000   0.0000    0.0    0.0
  19..2       0.050    500.2    189.8   0.4037   0.0119   0.0294    5.9    5.6
  19..3       0.036    500.2    189.8   0.4037   0.0086   0.0212    4.3    4.0
  16..20      0.081    500.2    189.8   0.4037   0.0192   0.0476    9.6    9.0
  20..21      0.020    500.2    189.8   0.4037   0.0047   0.0116    2.3    2.2
  21..22      0.021    500.2    189.8   0.4037   0.0050   0.0123    2.5    2.3
  22..6       0.024    500.2    189.8   0.4037   0.0058   0.0142    2.9    2.7
  22..23      0.034    500.2    189.8   0.4037   0.0080   0.0197    4.0    3.7
  23..8       0.009    500.2    189.8   0.4037   0.0021   0.0052    1.1    1.0
  23..7       0.000    500.2    189.8   0.4037   0.0000   0.0000    0.0    0.0
  21..24      0.026    500.2    189.8   0.4037   0.0062   0.0154    3.1    2.9
  24..9       0.005    500.2    189.8   0.4037   0.0013   0.0031    0.6    0.6
  24..5       0.031    500.2    189.8   0.4037   0.0073   0.0181    3.7    3.4
  20..25      0.054    500.2    189.8   0.4037   0.0127   0.0315    6.4    6.0
  25..26      0.067    500.2    189.8   0.4037   0.0158   0.0391    7.9    7.4
  26..10      0.004    500.2    189.8   0.4037   0.0009   0.0022    0.4    0.4
  26..12      0.033    500.2    189.8   0.4037   0.0077   0.0191    3.9    3.6
  25..27      0.014    500.2    189.8   0.4037   0.0034   0.0084    1.7    1.6
  27..11      0.024    500.2    189.8   0.4037   0.0057   0.0140    2.8    2.7
  27..28      0.040    500.2    189.8   0.4037   0.0095   0.0234    4.7    4.4
  28..14      0.009    500.2    189.8   0.4037   0.0021   0.0052    1.1    1.0
  28..29      0.000    500.2    189.8   0.4037   0.0000   0.0000    0.0    0.0
  29..13      0.013    500.2    189.8   0.4037   0.0032   0.0079    1.6    1.5
  29..15      0.013    500.2    189.8   0.4037   0.0032   0.0079    1.6    1.5


Naive Empirical Bayes (NEB) analysis
Time used:  4:44
```
