## Supplemental Data 1 for "Evolutionary dynamics of pro-inflammatory caspases in primates and rodents": pri_c4_gard.json

```
{
  "analysis": {
    "authors": "Sergei L Kosakovsky Pond",
    "citation": "**Automated Phylogenetic Detection of Recombination Using a Genetic Algorithm**, _Mol Biol Evol 23(10), 1891–1901",
    "contact": "spond@temple.edu",
    "info": "GARD : Genetic Algorithms for Recombination Detection. Implements a heuristic\n    approach to screening alignments of sequences for recombination, by using the CHC genetic algorithm to search for phylogenetic\n    incongruence among different partitions of the data. The number of partitions is determined using a step-up procedure, while the\n    placement of breakpoints is searched for with the GA. The best fitting model (based on c-AIC) is returned; and additional post-hoc\n    tests run to distinguish topological incongruence from rate-variation. v0.2 adds  and spooling results to JSON after each breakpoint search conclusion",
    "requirements": "A sequence alignment.",
    "version": "0.2"
  },
  "baselineScore": 6265.373040592725,
  "bestModelAICc": 6262.986688875312,
  "breakpointData": {
    "0": {
      "bps": [
        [
          1,
          314
        ]
      ],
      "tree": "((((((((MARMOSET:0.09717548077081181,CAPUCHIN:0.02153289764769544)Node7:0.005016548319080479,NIGHT_MONKEY:0.005958037533802363)Node6:0.004642446743283409,SQUIRREL_MONKEY:0.05060524187078305)Node5:0.04404134227661068,((LEAF_MONKEY:0.009757834031603168,COLOBUS:0.009631599271631189)Node13:0.006308683770637353,(RHESUS:0,OLIVE_BABOON:0.00640011930370215)Node16:0.0194968577929944)Node12:0.01814509539557809)Node4:0.007281927909057017,BORNEO_ORANGUTAN:0.00318251478610586)Node3:0,(SIAMANG:0,WHITE_CHEEKED_GIBBON:0)Node20:0.006429300080799704)Node2:0.003199128088560699,HUMAN_C4:0.009636062100236023)Node1:0,CHIMPANZEE:0,GORILLA:0.006395753276554493)"
    },
    "1": {
      "bps": [
        [
          315,
          1134
        ]
      ],
      "tree": "((((MARMOSET:0.03256052159793384,CAPUCHIN:0.006129771982850312)Node3:0,(NIGHT_MONKEY:0.01120204503359895,SQUIRREL_MONKEY:0.02254882293763062)Node6:0.00108338815941829)Node2:0.03957599479303469,((LEAF_MONKEY:0.001219547456124572,COLOBUS:0.008587609023980992)Node10:0.001221218809345048,(RHESUS:0.006155339206957279,OLIVE_BABOON:0.003662774441457664)Node13:0.002457379937142158)Node9:0.01447456595050956)Node1:0.01054305753734285,((SIAMANG:0.004932167110474918,WHITE_CHEEKED_GIBBON:0.001199507718276115)Node17:0.001351039816212749,((CHIMPANZEE:0.002451707092060793,GORILLA:0.004918670985975669)Node21:0.001207823949547794,HUMAN_C4:0.002463163144609024)Node20:0.009769898864875242)Node16:0.001533998407772344,BORNEO_ORANGUTAN:0.01189880175686884)"
    }
  },
  "improvements": [
    {
      "breakpoints": [
        [
          314
        ]
      ],
      "deltaAICc": 2.386351717413163
    }
  ],
  "input": {
    "file name": "/home/datamonkey/datamonkey-js-server/production/app/gard/output/65d3af86f17fd757eef2c52f",
    "number of sequences": 14,
    "number of sites": 1134,
    "partition count": 1
  },
  "potentialBreakpoints": 202,
  "singleTreeAICc": 6259.274413820852,
  "siteBreakPointSupport": {
    "26": 8.741459391155595e-10,
    "27": 5.770864640404532e-11,
    "35": 1.001951695970403e-9,
    "36": 8.706395837034281e-9,
    "39": 1.417698635821445e-8,
    "40": 8.453274111834729e-9,
    "47": 3.759661599124526e-9,
    "48": 1.945644980386535e-9,
    "49": 1.797207819073156e-10,
    "58": 3.142543566402196e-11,
    "60": 5.502468773970593e-11,
    "62": 4.227915754182995e-10,
    "67": 1.14949203215776e-8,
    "68": 4.185731593925075e-8,
    "71": 1.754628297240888e-8,
    "73": 2.31761103012675e-8,
    "77": 1.833353229431238e-8,
    "81": 5.929832407182076e-9,
    "95": 7.421324168040695e-9,
    "96": 5.474825965689069e-9,
    "98": 9.954497044121178e-9,
    "101": 5.330149078290421e-9,
    "104": 1.453523701460937e-8,
    "116": 7.447778396744097e-7,
    "122": 6.931513631043125e-7,
    "125": 1.895068160950312e-7,
    "128": 1.577398183069581e-7,
    "131": 9.838415742821366e-7,
    "137": 0.000004724398166991599,
    "143": 0.000002162993156752057,
    "150": 0.00001928616585700939,
    "155": 0.00002095668374762574,
    "158": 0.000008544826215600396,
    "163": 0.000005778187508818306,
    "168": 0.00000306373119670298,
    "173": 0.000004316246763739517,
    "182": 0.000001044628963218966,
    "183": 0.000002095361834814416,
    "186": 0.000001619272437768669,
    "191": 0.000001877499699660187,
    "206": 8.744126544265757e-7,
    "207": 0.000001349981338014158,
    "209": 0.000002561155552753743,
    "218": 0.000001367008033363153,
    "219": 0.00005248692580448895,
    "221": 0.0001182429747666526,
    "228": 0.00007134130026072727,
    "230": 0.0002384801400584335,
    "242": 0.0001948643552773835,
    "243": 0.0002809444616478867,
    "253": 0.000155280957590264,
    "254": 0.0004257403172737201,
    "255": 0.0006560093836720951,
    "257": 0.003235633968845246,
    "262": 0.01440882959319477,
    "264": 0.007127944004611904,
    "266": 0.02554716281969352,
    "267": 0.02779489198926066,
    "268": 0.1536449287333624,
    "269": 0.006463735087093097,
    "275": 0.01592165482981952,
    "277": 0.04200520646414807,
    "279": 0.01248037949295884,
    "280": 0.01195835862502699,
    "282": 0.0350333438107515,
    "290": 0.02745307288759421,
    "294": 0.01803875183416456,
    "306": 0.02285801349862884,
    "307": 0.05487602901377826,
    "308": 0.1207499116846321,
    "314": 0.1657347580070254,
    "326": 0.0201438712839194,
    "331": 0.02512412847677715,
    "338": 0.01441790006149725,
    "355": 0.006891012960337659,
    "361": 0.01065570529112062,
    "366": 0.01447156711328125,
    "395": 0.001235329987749928,
    "396": 0.0001766752078285485,
    "397": 0.0003534701709053647,
    "401": 0.0001164341585369111,
    "419": 0.00007751219272510958,
    "428": 0.00009855077117054348,
    "432": 0.00003588104269281466,
    "440": 0.00001354468942375283,
    "451": 0.000005238168296122687,
    "452": 0.0007733704055651807,
    "456": 0.0007646711948521847,
    "457": 0.000209360866424857,
    "458": 0.000252718729827778,
    "464": 0.0005397996222491182,
    "487": 0.004772795646994006,
    "494": 0.003416350428405918,
    "512": 0.0003795106556836807,
    "513": 0.0001846023762836239,
    "515": 0.0001183252336440149,
    "518": 0.0004273400856003307,
    "520": 0.00002320807105654348,
    "521": 0.00009964246076716283,
    "533": 0.00003167418347601092,
    "537": 0.00004744883928887607,
    "539": 0.000008874514426527242,
    "544": 0.000009133261013506241,
    "547": 0.000006657406604698835,
    "548": 0.000003535609729747867,
    "557": 0.0000510842747128103,
    "559": 0.000004355336437149974,
    "560": 5.196809506733021e-7,
    "569": 8.374596197489085e-7,
    "576": 2.19705204125445e-7,
    "579": 0.000001508182440779362,
    "584": 0.000003216211185425396,
    "587": 0.000004220234666401937,
    "599": 9.970292986460031e-7,
    "602": 0.0006054438031338922,
    "608": 0.003599264686904351,
    "612": 0.01336812883046183,
    "614": 0.008711280362191166,
    "617": 0.01091612985856197,
    "629": 0.01430739971926168,
    "650": 0.002563820390469164,
    "655": 0.00291930033025392,
    "656": 0.001420198898580598,
    "658": 0.002659606502939638,
    "659": 0.001921730943796003,
    "668": 0.002982620235435331,
    "669": 0.002066938953434802,
    "671": 0.001632085851449618,
    "674": 0.005260909926736728,
    "699": 0.001110741660806531,
    "710": 0.001637383850327721,
    "722": 0.0001860417154214348,
    "728": 0.0001921114679777491,
    "729": 0.0002959329934909918,
    "732": 0.0006851138108243191,
    "737": 0.001854334958550417,
    "739": 0.0008922169814015052,
    "753": 0.0001255046230757569,
    "776": 0.00002571362472618199,
    "779": 0.0002246424390928724,
    "780": 0.000403889027348997,
    "787": 0.0008799879725711796,
    "788": 0.001942157822007453,
    "791": 0.001332882476126657,
    "794": 0.0005765651983688448,
    "798": 0.000263805458432347,
    "799": 0.0001619960141220938,
    "803": 0.0001657957739858036,
    "804": 0.0001103801709094114,
    "805": 0.00008151309931202569,
    "809": 0.00005200525579545641,
    "810": 0.00004723235924314506,
    "819": 0.0001298198372849035,
    "821": 0.0001511428772701673,
    "826": 0.0001027509902084909,
    "833": 0.00006541421120778776,
    "840": 0.00005360479813241074,
    "842": 0.0001020297330186692,
    "846": 0.00002518254777929324,
    "847": 0.00002823518235999198,
    "849": 0.0000714794272336601,
    "851": 0.00009762880832766693,
    "854": 0.00007609178344452524,
    "857": 0.0002969390074136578,
    "866": 0.0001402066646431037,
    "870": 0.00002126626310338638,
    "873": 0.00003387307592510964,
    "884": 0.00007206353094325188,
    "908": 0.00000467440687741166,
    "920": 0.0008997513931832017,
    "926": 0.00002140702019289206,
    "929": 0.00003354243438464882,
    "944": 0.000008836600828974247,
    "951": 0.000009743363496416187,
    "959": 0.000004372961766838336,
    "960": 0.00000409327605463513,
    "974": 0.000001822734365648022,
    "977": 0.000003400592748522187,
    "978": 0.000009704302655067893,
    "980": 0.00001497900854163469,
    "981": 5.537966339413305e-7,
    "983": 8.206654279781106e-7,
    "991": 0.000005341911237903382,
    "1031": 5.609372048901255e-8,
    "1034": 9.732874931166764e-8,
    "1037": 1.229106154599575e-8,
    "1060": 2.64786348859431e-9,
    "1063": 2.018345898150521e-9,
    "1064": 1.089067561946146e-10,
    "1070": 4.509575529743138e-10,
    "1092": 4.217054736593136e-11,
    "1094": 1.474705899114321e-10,
    "1097": 9.371542865099481e-11,
    "1109": 3.193828094404285e-11
  },
  "timeElapsed": 8,
  "totalModelCount": 1712,
  "trees": {
    "0": {
      "newickString": "((((((((MARMOSET:0.09717548077081181,CAPUCHIN:0.02153289764769544)Node7:0.005016548319080479,NIGHT_MONKEY:0.005958037533802363)Node6:0.004642446743283409,SQUIRREL_MONKEY:0.05060524187078305)Node5:0.04404134227661068,((LEAF_MONKEY:0.009757834031603168,COLOBUS:0.009631599271631189)Node13:0.006308683770637353,(RHESUS:0,OLIVE_BABOON:0.00640011930370215)Node16:0.0194968577929944)Node12:0.01814509539557809)Node4:0.007281927909057017,BORNEO_ORANGUTAN:0.00318251478610586)Node3:0,(SIAMANG:0,WHITE_CHEEKED_GIBBON:0)Node20:0.006429300080799704)Node2:0.003199128088560699,HUMAN_C4:0.009636062100236023)Node1:0,CHIMPANZEE:0,GORILLA:0.006395753276554493)"
    },
    "1": {
      "newickString": "((((MARMOSET:0.03256052159793384,CAPUCHIN:0.006129771982850312)Node3:0,(NIGHT_MONKEY:0.01120204503359895,SQUIRREL_MONKEY:0.02254882293763062)Node6:0.00108338815941829)Node2:0.03957599479303469,((LEAF_MONKEY:0.001219547456124572,COLOBUS:0.008587609023980992)Node10:0.001221218809345048,(RHESUS:0.006155339206957279,OLIVE_BABOON:0.003662774441457664)Node13:0.002457379937142158)Node9:0.01447456595050956)Node1:0.01054305753734285,((SIAMANG:0.004932167110474918,WHITE_CHEEKED_GIBBON:0.001199507718276115)Node17:0.001351039816212749,((CHIMPANZEE:0.002451707092060793,GORILLA:0.004918670985975669)Node21:0.001207823949547794,HUMAN_C4:0.002463163144609024)Node20:0.009769898864875242)Node16:0.001533998407772344,BORNEO_ORANGUTAN:0.01189880175686884)"
    }
  }
}
```
