## Supplemental Data 1 for "Evolutionary dynamics of pro-inflammatory caspases in primates and rodents": pri_c4_seg1.newick

```
(('borneo_orangutan_pC4_gDNA extraction':0.0,((('_R_rhesus_pC4_gDNA extraction':0.0,('olive_baboon_pC4_gDNA extraction':0.006472709999999993,'crab_eating_macaque_pC4_gDNA extraction':0.0):0.0):0.02021602,('_R_colobus_pC4_gDNA extraction':0.009876969999999999,'_R_leaf_monkey_pC4_gDNA extraction':0.010048760000000004):0.006296609999999994):0.024440479999999994,(('_R_siamang_pC4_gDNA extraction':0.0,'_R_white_cheeked_gibbon_pC4_gDNA extraction':0.0):0.006549870000000006,('human_c4 extraction':0.009866589999999995,('_R_gorilla_pC4_gDNA extraction':0.006519179999999999,'_R_chimpanzee_pC4_gDNA extraction':0.0):0.0):0.0032463299999999987):0.0):0.00324584):0.02522338999999999,('_R_squirrel_monkey_pC4_gDNA extraction':0.056313949999999995,('_R_capuchin_pC4_gDNA extraction':0.023911100000000005,('_R_night_monkey_pC4_gDNA extraction':0.003601770000000004,'_R_marmoset_pC4_gDNA extraction':0.11183138):0.0029524499999999954):0.0028309800000000107):0.02522339);
```
