## Supplemental Data 1 for "Evolutionary dynamics of pro-inflammatory caspases in primates and rodents": pri_c4_seg1_0a.pamlout

```
     15    312

_R_marmoset_pC4_gDNA_extraction  ATG GCA GAA GGC AAC CAA AGG AAA AAA ACA CTT AAG ATG TGG GAA TCC TGG GGC AAA GGT GTC CTC ACT GGC GCT TTG GAT GAC TTG GTG GAA CAA GAC GTG CTG AAC TGG AAG GAG GAG GAC AAG AAG AAG TAT TAC GAT GCC AAA ACT AAA GAC AAG GTT CGG GTC GTG GCG GAC TCT ATG AAA AAG AAC CAA CGT ATG GCA GGG AAG ATG CTT CTC AAC ACC TTT TTC AAC ATA GAC CAG ATA TCC CCC AAG AAG AAA GGT AAT TCA AAT ATG GCG GTT GGA CCA CCT GAG ACA GGA GAA TCT ACA GAT 
_R_capuchin_pC4_gDNA_extraction  ATG GCA GAA GGC AAC CAA AGA CAA AAA CCA CTT AAG TTG TTG GAA TCC TTG GGC AAA GAT TTT CTC AAT GGC GTT TTG GAT AAC TTG GTG GAA CAA AAT GTG CTG AAC TGG AAG GAA GAG GAA AAG AAG AAA TAT TAT GAT GCC AAA ACT AAA GAC AAG GTT CGG GTC GTG GCA GAC TCT ATG CAA AAG AAA CAA CGT ATG GCA GGG CAA ATG CTT CTC CAA ACC TTT TTT AAC ATA GAC CAA ATA TCC CCC AAT AAA AAA GCT AAT TTG AAT ATG GAG GTT GGA CCA CCT GAG ACA GGA GAA TCT ACA GAT 
_R_night_monkey_pC4_gDNA_extraction  ATG GCA GAA GGC AAC CAA AGA AAA AAA CCA CTT AAG ATG TTG GAA TCC TTG GGC AAA GAT TTC CTC ACT GGT GTT TTG GAT AAC TTG GTG GAA CAA AAT GTG CTG AAC TGG AAG GAA GAG GAA AAG AAG AAA TAT TAT GAT GCC AAA ACT GAA GAC AAG GTT CGG GTC GTG GCA GAC TCT ATG CAA AAG AAA CAA CGT ATG GCA GGG CAA ATG CTT CTC CAA ACC TTT TTT AAC ATA GAC CAA ATA TCC CCC AAT AAA AAA GCT AAT TCA AAT ATG GAG ATT GGA CCA CCT GAG ACA GGA GAA TCT ACA GAT 
_R_squirrel_monkey_pC4_gDNA_extraction  ATG GCA GAA GGC AAC CGA AGA AAA AAA CCA CTT AAG ATG CTG GAA TCT TTG GGC AAA GAT TTG CTC ACT GGT GTT TTG GAT AAC TTG GTG GAA CAA AAT GTG CTG AAC TGG AAG GAA GAG GAA AAG AAG AAA TAT TAT GAT GCC AAA ACT GAA GAC AAG GTT CAG GTC GTG GCA GAC TCT ATT CAA AAG AAA CAA CGT ATG GCA GGG CAA ATG CTT CTC AAA ACC TTT ATA AAC ATA GAC CAA TTA TCC CCC AAT GAC AAA GAT AAG CCG AAT ATG GAG GTT GGA CCA CCG GAG ACA GGA GAA TCT ACA GAT 
_R_leaf_monkey_pC4_gDNA_extraction  ATG GCA GAG GGC AAC CAG AGA AAA AAG CCA CTT AAG ATG CTG GAA TCC CTG GGC AAA GAT TTC CTC ACT GGC GTT TTA GAT AAC TTG GTG GAA CAA AAT GTG CTG AAC TGG AAG GAA GAG GAA AAA AAG AAA TAT TAT GAT GCA AAA ACT GAA GAC AAA GTT CGG GTC ATG GCA GAC TCT ATG CAA GAG AAA CAA CGT ATG GCA GGT CAA ATG CTT CTT CAA ACC TTT TTT AAC ATA GAC CAA ATA TCC CCC AGT AAA AAA GCT CAT CCG AAT ATC GAG GCT GGA CCA CCT GAG TCA GGA GAA TCT ATA GAT 
_R_colobus_pC4_gDNA_extraction  ATG GCA GAG GGC AAC CAG AGA AAA AAA CCA CTT AAG ATG CTG GAA TCC CTG GGC AAA GAT TTC CTC ACT GGC GTT TTG GAT AAC TTG GTG GAA CAA AAT GTG CTA AAC TGG AAG GAA GAG GAA AAA AAG AAA TAT TAT GAT GCA AAA ACT GAA GAT AAA GTT CGG GTC ATG GCA GAC TCT ATC CAA GAG AAA CAA CGT ATG GCA GGT CAA ATG CTT CTT CAA ACC TTT TTT AAC ATA GAC CAA ATA TCC CCC AGT AAA AAA GCT CAT CCG AAT ATG GAG GCT GGA CCA CCT GAG TCA GGA GAA TCT ATA GAT 
_R_rhesus_pC4_gDNA_extraction   ATG GCG GAG GGC AAC CAG AGA AAA AAG CCA CTT AAG ATG TTG GAA TCC CTG GGC AAA GAT TTC CTC ACT GGC GTT TTG GAT AAC TTG GTG GAA CAG AAT GTG CTG AAC TGG AAG GAA GAG GAA AAA AAG AAG TAT TAT GAT GCA AAA ACT GAA GAC AAA GTT CGG GTC ATG GCA GAC TCT ATC CAA GAG AAA CAA CGT ATG GCA GGT CAA ATG CTT CTT CAA ACC TTT TTT AAC ATA GAC CAA ATA TCC CCC AGT AAA AAA GCT CAT CTG AAT ATG GAG GCT AGA CCA CCT GAG TCA GGA GAA TCT GCA GAT 
crab_eating_macaque_pC4_gDNA_extraction  ATG GCG GAG GGC AAC CAG AGA AAA AAG CCA CTT AAG ATG TTG GAA TCC CTG GGC AAA GAT TTC CTC ACT GGC GTT TTG GAT AAC TTG GTG GAA CAG AAT GTG CTG AAC TGG AAG GAA GAG GAA AAA AAG AAG TAT TAT GAT GCA AAA ACT GAA GAC AAA GTT CGG GTC ATG GCA GAC TCT ATC CAA GAG AAA CAA CGT ATG GCA GGT CAA ATG CTT CTT CAA ACC TTT TTT AAC ATA GAC CAA ATA TCC CCC AGT AAA AAA GCT CAT CTG AAT ATG GAG GCT AGA CCA CCT GAG TCA GGA GAA TCT GCA GAT 
olive_baboon_pC4_gDNA_extraction  ATG GCG GAG GGC AAC CGG AGA AAA AAG CCA CTT AAG ATG TTG GAA TCC CTG GGC AAA GAT TTC CTC ACA GGC GTT TTG GAT AAC TTG GTG GAA CAG AAT GTG CTG AAC TGG AAG GAA GAG GAA AAA AAG AAG TAT TAT GAT GCA AAA ACT GAA GAC AAA GTT CGG GTC ATG GCA GAC TCT ATC CAA GAG AAA CAA CGT ATG GCA GGT CAA ATG CTT CTT CAA ACC TTT TTT AAC ATA GAC CAA ATA TCC CCC AGT AAA AAA GCT CAT CTG AAT ATG GAG GCT AGA CCA CCT GAG TCA GGA GAA TCT GCA GAT 
_R_siamang_pC4_gDNA_extraction  ATG GCA GAA GGC AAC CAC AGA AAA AAG CCA CTT AAG ATG TTG GAA TCC CTG GGC AAA GAT TTC CTC ACT GGT GTT TTG GAT AAC TTG GTG GAA CAA AAT GTG CTG AAC TGG AAG GAA GAG GAA AAA AAA AAA TAT TAT GAT GCT AAA ACT GAA GAC AAA GTT CGG GTC ATG GCA GAC TCT ATC CAA GAG AAG CAA CGT ATG GCA GGA CAA ATG CTT CTT CAA ACC TTT TTT AAC ATA GAC CAA ATA TCC CCC AAT AAA AAA GCT CAT CCG AAT ATG GAG GCT GGA CCA CCT GAG TCA GGA GAA TCT ACT GAT 
_R_white_cheeked_gibbon_pC4_gDNA_extraction  ATG GCA GAA GGC AAC CAC AGA AAA AAG CCA CTT AAG ATG TTG GAA TCC CTG GGC AAA GAT TTC CTC ACT GGT GTT TTG GAT AAC TTG GTG GAA CAA AAT GTG CTG AAC TGG AAG GAA GAG GAA AAA AAA AAA TAT TAT GAT GCT AAA ACT GAA GAC AAA GTT CGG GTC ATG GCA GAC TCT ATC CAA GAG AAG CAA CGT ATG GCA GGA CAA ATG CTT CTT CAA ACC TTT TTT AAC ATA GAC CAA ATA TCC CCC AAT AAA AAA GCT CAT CCG AAT ATG GAG GCT GGA CCA CCT GAG TCA GGA GAA TCT ACT GAT 
borneo_orangutan_pC4_gDNA_extraction  ATG GCA GAA GGC AAC CAC AGA AAA AAA CCA CTT AAG ATG TTG GAA TCC CTG GGC AAA GAT TTC CTC ACT GGT GTT TTG GAT AAC TTG GTG GAA CAA AAT GTG CTG AAC TGG AAG GAA GAG GAA AAA AAG AAA TAT TAT GAT GCT AAA ACT GAA GAC AAA GTT CGG GTC ATG GCA GAC TCT ATC CAA GAG AAG CAA CGT ATG GCA GGA CAA ATG CTT CTT CAA ACC TTT TTT AAC ATA GAC CAA ATA TCC CCC AAT AAA AAA GCT CAT CCG AAT ATG GAG GCT GGA CCA CCT GAG TCA GGA GAA TCT ACA GAT 
_R_chimpanzee_pC4_gDNA_extraction  ATG GCA GAA GGC AAC CAC AGA AAA AAG CCA CTT AAG ATG TTG GAA TCC CTG GGC AAA GAT TTC CTC ACT GGT GTT TTG GAT AAC TTG GTG GAA CAA AAT GTA CTG AAC TGG AAG GAA GAG GAA AAA AAG AAA TAT TAT GAT GCT AAA ACT GAA GAC AAA GTT CGG GTC ATG GCA GAC TCT ATC CAA GAG AAG CAA CGT ATG GCA GGA CAA ATG CTT CTT CAA ACC TTT TTT AAC ATA GAC CAA ATA TCC CCC AAT AAA AAA GCT CAT CCG AAT ATG GAG GCT GGA CCA CCT GAG TCA GGA GAA TCT ACA GAT 
_R_gorilla_pC4_gDNA_extraction  ATG GCA GAA GGC AAC CAC AGA AAA AAG CCA CTT AAA ATG TTG GAA TCC CTG GGC AAA GAT TTC CTC ACT GGT GTT TTG GAT AAC TTG GTG GAA CAA AAT GTA CTG AAC TGG AAG GAG GAG GAA AAA AAG AAA TAT TAT GAT GCT AAA ACT GAA GAC AAA GTT CGG GTC ATG GCA GAC TCT ATC CAA GAG AAG CAA CGT ATG GCA GGA CAA ATG CTT CTT CAA ACC TTT TTT AAC ATA GAC CAA ATA TCC CCC AAT AAA AAA GCT CAT CCG AAT ATG GAG GCT GGA CCA CCT GAG TCA GGA GAA TCT ACA GAT 
human_c4_extraction             ATG GCA GAA GGC AAC CAC AGA AAA AAG CCA CTT AAG GTG TTG GAA TCC CTG GGC AAA GAT TTC CTC ACT GGT GTT TTG GAT AAC TTG GTG GAA CAA AAT GTA CTG AAC TGG AAG GAA GAG GAA AAA AAG AAA TAT TAC GAT GCT AAA ACT GAA GAC AAA GTT CGG GTC ATG GCA GAC TCT ATG CAA GAG AAG CAA CGT ATG GCA GGA CAA ATG CTT CTT CAA ACC TTT TTT AAC ATA GAC CAA ATA TCC CCC AAT AAA AAA GCT CAT CCG AAT ATG GAG GCT GGA CCA CCT GAG TCA GGA GAA TCT ACA GAT 


Printing out site pattern counts


        15        264  P

_R_marmoset_pC4_gDNA_extraction  AAA AAA AAA AAA AAA AAC AAC AAC AAG AAG AAG AAG AAG AAG AAG AAG AAG AAT AAT ACA ACA ACA ACC ACT ACT AGG ATA ATA ATG ATG ATG ATG CAA CAA CAA CAG CCA CCC CCT CGG CGT CTC CTC CTG CTT GAA GAA GAC GAC GAC GAC GAC GAG GAG GAT GCA GCA GCC GCG GCG GCT GGA GGA GGC GGC GGG GGT GGT GTC GTC GTG GTG GTG GTT GTT TAC TAT TCA TCC TCC TCT TGG TGG TGG TTC TTG TTG TTT 
_R_capuchin_pC4_gDNA_extraction  ... ... ... C.. C.. ..A ... C.A ..A ..A ... ... ... ... ... ..T C.A ... ... ... ... C.. ... .A. ... ..A ... ... ... ... ... T.. ... ... ... ..A ... ... ... ... ... ... ... ... ... ... ... A.. A.T ..A ... ... ..A ... ... ... ... ... .A. ..A .T. ... ... ... ... ... .A. .C. ... T.T ... ... ... ... ... ..T ... .TG ... ... ... ... .T. .T. ..T ... ... ... 
_R_night_monkey_pC4_gDNA_extraction  ... ... G.. ... C.. ..A ... C.A ..A ..A ... ... ... ... ... ..T C.A ... ... ... ... C.. ... ... ... ..A ... ... ... ... ... ... ... ... ... ..A ... ... ... ... ... ... ... ... ... ... ... A.. A.T ..A ... ... ..A ... ... ... ... ... .A. ..A .T. ... ... ... ..T ... .A. .C. ... T.. ... ... ... A.. ... ..T ... ... ... ... ... ... .T. .T. ..T ... ... ... 
_R_squirrel_monkey_pC4_gDNA_extraction  ... ... G.. ... C.. ..A ... ..A ..A G.C ... ... ... ... ... ..T C.A ..G ... ... ... C.. ... ... ... ..A ... T.. ... ... ..T ... ... ... .G. ..A ... ... ..G .A. ... ... ... ... ... ... ... A.. A.T ..A ... ... ..A ... ... ... ... ... .A. ..A .T. ... ... ... ..T ... .A. .A. ... T.G ... ... ... ... ... ..T ... C.G ... ..T ... ... CT. .T. A.A ... ... ... 
_R_leaf_monkey_pC4_gDNA_extraction  ... ..G G.. ... C.. ..A ... C.A ..A ..A ..A ... ... ... G.. .GT C.A C.. ... .T. T.. C.. ... ... ... ..A ... ... ..C ... ... ... ... ... ..G ..A ... ... ... ... ... ... ..T ... ... ... ..G A.. A.T ..A ... ... ..A ... ... ... ... ..A .A. ..A .T. ... ... ... ... ..T .A. .C. ... T.. A.. ... ... .C. ... ..T ... C.G ... ... ... ... CT. CT. ..T ..A ... ... 
_R_colobus_pC4_gDNA_extraction  ... ... G.. ... C.. ..A ... C.A ..A ..A ..A ... ... ... G.. .GT C.A C.. ... .T. T.. C.. ... ... ... ..A ... ... ... ... ..C ... ... ... ..G ..A ... ... ... ... ... ... ..T ..A ... ... ..G A.. A.T ..A ... ..T ..A ... ... ... ... ..A .A. ..A .T. ... ... ... ... ..T .A. .C. ... T.. A.. ... ... .C. ... ..T ... C.G ... ... ... ... CT. CT. ..T ... ... ... 
_R_rhesus_pC4_gDNA_extraction   ... ..G G.. ... C.. ..A ... C.A ... ..A ..A ... ... ... G.. .GT C.A C.. ... G.. T.. C.. ... ... ... ..A ... ... ... ... ..C ... ... ..G ..G ..A ... ... ... ... ... ... ..T ... ... ... ..G A.. A.T ..A ... ... ..A ... ... ... ..G ..A .A. ..A .T. A.. ... ... ... ..T .A. .C. ... T.. A.. ... ... .C. ... ..T ... CTG ... ... ... ... .T. CT. ..T ... ... ... 
crab_eating_macaque_pC4_gDNA_extraction  ... ..G G.. ... C.. ..A ... C.A ... ..A ..A ... ... ... G.. .GT C.A C.. ... G.. T.. C.. ... ... ... ..A ... ... ... ... ..C ... ... ..G ..G ..A ... ... ... ... ... ... ..T ... ... ... ..G A.. A.T ..A ... ... ..A ... ... ... ..G ..A .A. ..A .T. A.. ... ... ... ..T .A. .C. ... T.. A.. ... ... .C. ... ..T ... CTG ... ... ... ... .T. CT. ..T ... ... ... 
olive_baboon_pC4_gDNA_extraction  ... ..G G.. ... C.. ..A ... C.A ... ..A ..A ... ... ... G.. .GT C.A C.. ... G.. T.. C.. ... ..A ... ..A ... ... ... ... ..C ... ... ..G .GG ..A ... ... ... ... ... ... ..T ... ... ... ..G A.. A.T ..A ... ... ..A ... ... ... ..G ..A .A. ..A .T. A.. ... ... ... ..T .A. .C. ... T.. A.. ... ... .C. ... ..T ... CTG ... ... ... ... .T. CT. ..T ... ... ... 
_R_siamang_pC4_gDNA_extraction  ... ..G G.. ... C.. ..G ... C.A ..A ..A ..A ..A ... ... G.. ..T C.A C.. ... ..T T.. C.. ... ... ... ..A ... ... ... ... ..C ... ... ... ..C ..A ... ... ... ... ... ... ..T ... ... ... ... A.. A.T ..A ... ... ..A ... ... ... ... ..T .A. ..A .T. ... ... ... ..T ..A .A. .C. ... T.. A.. ... ... .C. ... ..T ... C.G ... ... ... ... .T. CT. ..T ... ... ... 
_R_white_cheeked_gibbon_pC4_gDNA_extraction  ... ..G G.. ... C.. ..G ... C.A ..A ..A ..A ..A ... ... G.. ..T C.A C.. ... ..T T.. C.. ... ... ... ..A ... ... ... ... ..C ... ... ... ..C ..A ... ... ... ... ... ... ..T ... ... ... ... A.. A.T ..A ... ... ..A ... ... ... ... ..T .A. ..A .T. ... ... ... ..T ..A .A. .C. ... T.. A.. ... ... .C. ... ..T ... C.G ... ... ... ... .T. CT. ..T ... ... ... 
borneo_orangutan_pC4_gDNA_extraction  ... ... G.. ... C.. ..G ... C.A ..A ..A ..A ... ... ... G.. ..T C.A C.. ... ... T.. C.. ... ... ... ..A ... ... ... ... ..C ... ... ... ..C ..A ... ... ... ... ... ... ..T ... ... ... ... A.. A.T ..A ... ... ..A ... ... ... ... ..T .A. ..A .T. ... ... ... ..T ..A .A. .C. ... T.. A.. ... ... .C. ... ..T ... C.G ... ... ... ... .T. CT. ..T ... ... ... 
_R_chimpanzee_pC4_gDNA_extraction  ... ..G G.. ... C.. ..G ... C.A ..A ..A ..A ... ... ... G.. ..T C.A C.. ... ... T.. C.. ... ... ... ..A ... ... ... ... ..C ... ... ... ..C ..A ... ... ... ... ... ... ..T ... ... ... ... A.. A.T ..A ... ... ..A ... ... ... ... ..T .A. ..A .T. ... ... ... ..T ..A .A. .C. ... T.. A.. ..A ... .C. ... ..T ... C.G ... ... ... ... .T. CT. ..T ... ... ... 
_R_gorilla_pC4_gDNA_extraction  ... ..G G.. ... C.. ..G ... C.A ..A ..A ..A ... ..A ... G.. ..T C.A C.. ... ... T.. C.. ... ... ... ..A ... ... ... ... ..C ... ... ... ..C ..A ... ... ... ... ... ... ..T ... ... ... ... A.. A.T ..A ... ... ... ... ... ... ... ..T .A. ..A .T. ... ... ... ..T ..A .A. .C. ... T.. A.. ..A ... .C. ... ..T ... C.G ... ... ... ... .T. CT. ..T ... ... ... 
human_c4_extraction             ... ..G G.. ... C.. ..G ... C.A ..A ..A ..A ... ... ... G.. ..T C.A C.. ... ... T.. C.. ... ... ... ..A ... ... ... ... ... G.. ... ... ..C ..A ... ... ... ... ... ... ..T ... ... ... ... A.. A.T ..A ... ... ..A ... ... ... ... ..T .A. ..A .T. ... ... ... ..T ..A .A. .C. ... T.. A.. ..A ... .C. ... ... ... C.G ... ... ... ... .T. CT. ..T ... ... ... 

    3    1    1    1    1    1    3    1    1    1    2    1    1    1    1
    1    1    1    1    1    1    1    1    1    1    1    1    1    1    3
    1    1    1    1    1    1    1    1    1    1    1    1    1    1    2
    3    1    1    1    1    2    1    1    2    3    1    1    1    1    1
    1    1    1    2    1    1    1    1    1    1    1    1    1    1    1
    1    1    1    1    1    2    1    1    1    1    1    1    1

CODONML (in paml version 4.9h, March 2018)  pri_c4_seg1.fasta
Model: One dN/dS ratio,  omega = 1.000 fixed

Codon frequency model: F3x4
ns =  15  ls = 104

Codon usage in sequences
--------------------------------------------------------------------------------------------------------------------------------------
Phe TTT   1   3   2   1   2   2 | Ser TCT   2   2   2   3   2   2 | Tyr TAT   1   2   2   2   2   2 | Cys TGT   0   0   0   0   0   0
    TTC   1   0   1   0   1   1 |     TCC   2   2   2   1   2   2 |     TAC   1   0   0   0   0   0 |     TGC   0   0   0   0   0   0
Leu TTA   0   0   0   1   1   0 |     TCA   1   0   1   0   1   1 | *** TAA   0   0   0   0   0   0 | *** TGA   0   0   0   0   0   0
    TTG   2   6   4   4   1   2 |     TCG   0   0   0   0   0   0 |     TAG   0   0   0   0   0   0 | Trp TGG   3   1   1   1   1   1
--------------------------------------------------------------------------------------------------------------------------------------
Leu CTT   2   2   2   2   3   3 | Pro CCT   1   1   1   0   1   1 | His CAT   0   0   0   0   1   1 | Arg CGT   1   1   1   1   1   1
    CTC   2   2   2   2   1   1 |     CCC   1   1   1   1   1   1 |     CAC   0   0   0   0   0   0 |     CGC   0   0   0   0   0   0
    CTA   0   0   0   0   0   1 |     CCA   1   2   2   2   2   2 | Gln CAA   3   8   7   5   6   6 |     CGA   0   0   0   1   0   0
    CTG   1   1   1   2   3   2 |     CCG   0   0   0   2   1   1 |     CAG   1   0   0   1   1   1 |     CGG   1   1   1   0   1   1
--------------------------------------------------------------------------------------------------------------------------------------
Ile ATT   0   0   1   1   0   0 | Thr ACT   2   1   2   2   2   2 | Asn AAT   2   5   4   3   2   2 | Ser AGT   0   0   0   0   1   1
    ATC   0   0   0   0   1   1 |     ACC   1   1   1   1   1   1 |     AAC   5   4   4   4   4   4 |     AGC   0   0   0   0   0   0
    ATA   2   2   2   2   3   3 |     ACA   3   2   2   2   0   0 | Lys AAA   7   8   8   8   9  10 | Arg AGA   0   1   1   1   1   1
Met ATG   6   5   6   5   6   6 |     ACG   0   0   0   0   0   0 |     AAG  10   6   6   7   4   3 |     AGG   1   0   0   0   0   0
--------------------------------------------------------------------------------------------------------------------------------------
Val GTT   2   3   2   3   2   2 | Ala GCT   1   1   1   0   2   2 | Asp GAT   3   4   4   5   4   5 | Gly GGT   2   0   1   1   1   1
    GTC   2   1   1   1   1   1 |     GCC   1   1   1   1   0   0 |     GAC   6   3   3   4   3   2 |     GGC   3   3   2   2   3   3
    GTA   0   0   0   0   0   0 |     GCA   2   3   3   3   4   4 | Glu GAA   4   6   7   7   6   6 |     GGA   2   2   2   2   2   2
    GTG   3   3   3   3   2   2 |     GCG   2   0   0   0   0   0 |     GAG   3   3   3   3   5   5 |     GGG   1   1   1   1   0   0
--------------------------------------------------------------------------------------------------------------------------------------

--------------------------------------------------------------------------------------------------------------------------------------
Phe TTT   2   2   2   2   2   2 | Ser TCT   2   2   2   2   2   2 | Tyr TAT   2   2   2   2   2   2 | Cys TGT   0   0   0   0   0   0
    TTC   1   1   1   1   1   1 |     TCC   2   2   2   2   2   2 |     TAC   0   0   0   0   0   0 |     TGC   0   0   0   0   0   0
Leu TTA   0   0   0   0   0   0 |     TCA   1   1   1   1   1   1 | *** TAA   0   0   0   0   0   0 | *** TGA   0   0   0   0   0   0
    TTG   3   3   3   3   3   3 |     TCG   0   0   0   0   0   0 |     TAG   0   0   0   0   0   0 | Trp TGG   1   1   1   1   1   1
--------------------------------------------------------------------------------------------------------------------------------------
Leu CTT   3   3   3   3   3   3 | Pro CCT   1   1   1   1   1   1 | His CAT   1   1   1   1   1   1 | Arg CGT   1   1   1   1   1   1
    CTC   1   1   1   1   1   1 |     CCC   1   1   1   1   1   1 |     CAC   0   0   0   1   1   1 |     CGC   0   0   0   0   0   0
    CTA   0   0   0   0   0   0 |     CCA   2   2   2   2   2   2 | Gln CAA   5   5   5   6   6   6 |     CGA   0   0   0   0   0   0
    CTG   3   3   3   2   2   2 |     CCG   0   0   0   1   1   1 |     CAG   2   2   1   0   0   0 |     CGG   1   1   2   1   1   1
--------------------------------------------------------------------------------------------------------------------------------------
Ile ATT   0   0   0   0   0   0 | Thr ACT   2   2   1   3   3   2 | Asn AAT   2   2   2   3   3   3 | Ser AGT   1   1   1   0   0   0
    ATC   1   1   1   1   1   1 |     ACC   1   1   1   1   1   1 |     AAC   4   4   4   4   4   4 |     AGC   0   0   0   0   0   0
    ATA   2   2   2   2   2   2 |     ACA   0   0   1   0   0   1 | Lys AAA   8   8   8   9   9   9 | Arg AGA   2   2   2   1   1   1
Met ATG   6   6   6   6   6   6 |     ACG   0   0   0   0   0   0 |     AAG   5   5   5   4   4   4 |     AGG   0   0   0   0   0   0
--------------------------------------------------------------------------------------------------------------------------------------
Val GTT   2   2   2   2   2   2 | Ala GCT   2   2   2   3   3   3 | Asp GAT   4   4   4   4   4   4 | Gly GGT   1   1   1   1   1   1
    GTC   1   1   1   1   1   1 |     GCC   0   0   0   0   0   0 |     GAC   3   3   3   3   3   3 |     GGC   3   3   3   2   2   2
    GTA   0   0   0   0   0   0 |     GCA   4   4   4   3   3   3 | Glu GAA   6   6   6   7   7   7 |     GGA   1   1   1   3   3   3
    GTG   2   2   2   2   2   2 |     GCG   1   1   1   0   0   0 |     GAG   5   5   5   4   4   4 |     GGG   0   0   0   0   0   0
--------------------------------------------------------------------------------------------------------------------------------------

--------------------------------------------------------------------------------------
Phe TTT   2   2   2 | Ser TCT   2   2   2 | Tyr TAT   2   2   1 | Cys TGT   0   0   0
    TTC   1   1   1 |     TCC   2   2   2 |     TAC   0   0   1 |     TGC   0   0   0
Leu TTA   0   0   0 |     TCA   1   1   1 | *** TAA   0   0   0 | *** TGA   0   0   0
    TTG   3   3   3 |     TCG   0   0   0 |     TAG   0   0   0 | Trp TGG   1   1   1
--------------------------------------------------------------------------------------
Leu CTT   3   3   3 | Pro CCT   1   1   1 | His CAT   1   1   1 | Arg CGT   1   1   1
    CTC   1   1   1 |     CCC   1   1   1 |     CAC   1   1   1 |     CGC   0   0   0
    CTA   0   0   0 |     CCA   2   2   2 | Gln CAA   6   6   6 |     CGA   0   0   0
    CTG   2   2   2 |     CCG   1   1   1 |     CAG   0   0   0 |     CGG   1   1   1
--------------------------------------------------------------------------------------
Ile ATT   0   0   0 | Thr ACT   2   2   2 | Asn AAT   3   3   3 | Ser AGT   0   0   0
    ATC   1   1   0 |     ACC   1   1   1 |     AAC   4   4   4 |     AGC   0   0   0
    ATA   2   2   2 |     ACA   1   1   1 | Lys AAA   8   9   8 | Arg AGA   1   1   1
Met ATG   6   6   6 |     ACG   0   0   0 |     AAG   5   4   5 |     AGG   0   0   0
--------------------------------------------------------------------------------------
Val GTT   2   2   2 | Ala GCT   3   3   3 | Asp GAT   4   4   4 | Gly GGT   1   1   1
    GTC   1   1   1 |     GCC   0   0   0 |     GAC   3   3   3 |     GGC   2   2   2
    GTA   1   1   1 |     GCA   3   3   3 | Glu GAA   7   6   7 |     GGA   3   3   3
    GTG   1   1   2 |     GCG   0   0   0 |     GAG   4   5   4 |     GGG   0   0   0
--------------------------------------------------------------------------------------

Codon position x base (3x4) table for each sequence.

#1: _R_marmoset_pC4_gDNA_extraction
position  1:    T:0.13462    C:0.13462    A:0.37500    G:0.35577
position  2:    T:0.23077    C:0.19231    A:0.44231    G:0.13462
position  3:    T:0.19231    C:0.24038    A:0.24038    G:0.32692
Average         T:0.18590    C:0.18910    A:0.35256    G:0.27244

#2: _R_capuchin_pC4_gDNA_extraction
position  1:    T:0.15385    C:0.18269    A:0.33654    G:0.32692
position  2:    T:0.26923    C:0.16346    A:0.47115    G:0.09615
position  3:    T:0.24038    C:0.17308    A:0.32692    G:0.25962
Average         T:0.22115    C:0.17308    A:0.37821    G:0.22756

#3: _R_night_monkey_pC4_gDNA_extraction
position  1:    T:0.14423    C:0.17308    A:0.35577    G:0.32692
position  2:    T:0.25962    C:0.18269    A:0.46154    G:0.09615
position  3:    T:0.24038    C:0.17308    A:0.33654    G:0.25000
Average         T:0.21474    C:0.17628    A:0.38462    G:0.22436

#4: _R_squirrel_monkey_pC4_gDNA_extraction
position  1:    T:0.12500    C:0.18269    A:0.34615    G:0.34615
position  2:    T:0.25962    C:0.17308    A:0.47115    G:0.09615
position  3:    T:0.23077    C:0.16346    A:0.32692    G:0.27885
Average         T:0.20513    C:0.17308    A:0.38141    G:0.24038

#5: _R_leaf_monkey_pC4_gDNA_extraction
position  1:    T:0.12500    C:0.21154    A:0.32692    G:0.33654
position  2:    T:0.25962    C:0.18269    A:0.45192    G:0.10577
position  3:    T:0.25000    C:0.17308    A:0.33654    G:0.24038
Average         T:0.21154    C:0.18910    A:0.37179    G:0.22756

#6: _R_colobus_pC4_gDNA_extraction
position  1:    T:0.12500    C:0.21154    A:0.32692    G:0.33654
position  2:    T:0.25962    C:0.18269    A:0.45192    G:0.10577
position  3:    T:0.25962    C:0.16346    A:0.34615    G:0.23077
Average         T:0.21474    C:0.18590    A:0.37500    G:0.22436

#7: _R_rhesus_pC4_gDNA_extraction
position  1:    T:0.13462    C:0.20192    A:0.32692    G:0.33654
position  2:    T:0.25962    C:0.18269    A:0.45192    G:0.10577
position  3:    T:0.25000    C:0.17308    A:0.29808    G:0.27885
Average         T:0.21474    C:0.18590    A:0.35897    G:0.24038

#8: crab_eating_macaque_pC4_gDNA_extraction
position  1:    T:0.13462    C:0.20192    A:0.32692    G:0.33654
position  2:    T:0.25962    C:0.18269    A:0.45192    G:0.10577
position  3:    T:0.25000    C:0.17308    A:0.29808    G:0.27885
Average         T:0.21474    C:0.18590    A:0.35897    G:0.24038

#9: olive_baboon_pC4_gDNA_extraction
position  1:    T:0.13462    C:0.20192    A:0.32692    G:0.33654
position  2:    T:0.25962    C:0.18269    A:0.44231    G:0.11538
position  3:    T:0.24038    C:0.17308    A:0.30769    G:0.27885
Average         T:0.21154    C:0.18590    A:0.35897    G:0.24359

#10: _R_siamang_pC4_gDNA_extraction
position  1:    T:0.13462    C:0.20192    A:0.32692    G:0.33654
position  2:    T:0.25000    C:0.19231    A:0.46154    G:0.09615
position  3:    T:0.26923    C:0.17308    A:0.32692    G:0.23077
Average         T:0.21795    C:0.18910    A:0.37179    G:0.22115

#11: _R_white_cheeked_gibbon_pC4_gDNA_extraction
position  1:    T:0.13462    C:0.20192    A:0.32692    G:0.33654
position  2:    T:0.25000    C:0.19231    A:0.46154    G:0.09615
position  3:    T:0.26923    C:0.17308    A:0.32692    G:0.23077
Average         T:0.21795    C:0.18910    A:0.37179    G:0.22115

#12: borneo_orangutan_pC4_gDNA_extraction
position  1:    T:0.13462    C:0.20192    A:0.32692    G:0.33654
position  2:    T:0.25000    C:0.19231    A:0.46154    G:0.09615
position  3:    T:0.25962    C:0.17308    A:0.33654    G:0.23077
Average         T:0.21474    C:0.18910    A:0.37500    G:0.22115

#13: _R_chimpanzee_pC4_gDNA_extraction
position  1:    T:0.13462    C:0.20192    A:0.32692    G:0.33654
position  2:    T:0.25000    C:0.19231    A:0.46154    G:0.09615
position  3:    T:0.25962    C:0.17308    A:0.33654    G:0.23077
Average         T:0.21474    C:0.18910    A:0.37500    G:0.22115

#14: _R_gorilla_pC4_gDNA_extraction
position  1:    T:0.13462    C:0.20192    A:0.32692    G:0.33654
position  2:    T:0.25000    C:0.19231    A:0.46154    G:0.09615
position  3:    T:0.25962    C:0.17308    A:0.33654    G:0.23077
Average         T:0.21474    C:0.18910    A:0.37500    G:0.22115

#15: human_c4_extraction
position  1:    T:0.13462    C:0.20192    A:0.31731    G:0.34615
position  2:    T:0.25000    C:0.19231    A:0.46154    G:0.09615
position  3:    T:0.25000    C:0.17308    A:0.33654    G:0.24038
Average         T:0.21154    C:0.18910    A:0.37179    G:0.22756

Sums of codon usage counts
------------------------------------------------------------------------------
Phe F TTT      29 | Ser S TCT      31 | Tyr Y TAT      28 | Cys C TGT       0
      TTC      13 |       TCC      29 |       TAC       2 |       TGC       0
Leu L TTA       2 |       TCA      13 | *** * TAA       0 | *** * TGA       0
      TTG      46 |       TCG       0 |       TAG       0 | Trp W TGG      17
------------------------------------------------------------------------------
Leu L CTT      41 | Pro P CCT      14 | His H CAT      11 | Arg R CGT      15
      CTC      19 |       CCC      15 |       CAC       6 |       CGC       0
      CTA       1 |       CCA      29 | Gln Q CAA      86 |       CGA       1
      CTG      31 |       CCG      10 |       CAG       9 |       CGG      15
------------------------------------------------------------------------------
Ile I ATT       2 | Thr T ACT      30 | Asn N AAT      42 | Ser S AGT       5
      ATC      10 |       ACC      15 |       AAC      61 |       AGC       0
      ATA      32 |       ACA      14 | Lys K AAA     126 | Arg R AGA      17
Met M ATG      88 |       ACG       0 |       AAG      77 |       AGG       1
------------------------------------------------------------------------------
Val V GTT      32 | Ala A GCT      31 | Asp D GAT      61 | Gly G GGT      15
      GTC      16 |       GCC       4 |       GAC      48 |       GGC      37
      GTA       3 |       GCA      49 | Glu E GAA      95 |       GGA      33
      GTG      32 |       GCG       5 |       GAG      62 |       GGG       4
------------------------------------------------------------------------------


Codon position x base (3x4) table, overall

position  1:    T:0.13462    C:0.19423    A:0.33333    G:0.33782
position  2:    T:0.25449    C:0.18526    A:0.45769    G:0.10256
position  3:    T:0.24808    C:0.17628    A:0.32115    G:0.25449
Average         T:0.21239    C:0.18526    A:0.37073    G:0.23162

Codon frequencies under model, for use in evolver (TTT TTC TTA TTG ... GGG):
  0.00885178  0.00629003  0.01145929  0.00908051
  0.00644374  0.00457889  0.00834190  0.00661025
  0.01591983  0.01131254  0.00000000  0.00000000
  0.00356747  0.00253502  0.00000000  0.00365965
  0.01277186  0.00907561  0.01653411  0.01310188
  0.00929740  0.00660668  0.01203617  0.00953764
  0.02297005  0.01632238  0.02973642  0.02356359
  0.00514735  0.00365768  0.00666362  0.00528036
  0.02191870  0.01557531  0.02837538  0.02248508
  0.01595593  0.01133820  0.02065613  0.01636823
  0.03942054  0.02801201  0.05103279  0.04043916
  0.00883373  0.00627720  0.01143592  0.00906200
  0.02221376  0.01578497  0.02875735  0.02278776
  0.01617072  0.01149083  0.02093419  0.01658857
  0.03995120  0.02838910  0.05171977  0.04098353
  0.00895265  0.00636170  0.01158987  0.00918398


TREE #  1:  ((12, (((7, (9, 8)), (6, 5)), ((10, 11), (15, (14, 13))))), (4, (2, (3, 1))));   MP score: 94
This is a rooted tree.  Please check!
lnL(ntime: 28  np: 29):   -941.315808      +0.000000
  16..17   17..12   17..18   18..19   19..20   20..7    20..21   21..9    21..8    19..22   22..6    22..5    18..23   23..24   24..10   24..11   23..25   25..15   25..26   26..14   26..13   16..27   27..4    27..28   28..2    28..29   29..3    29..1  
 0.060085 0.000004 0.009616 0.069775 0.059456 0.000004 0.000004 0.019475 0.000004 0.019275 0.029153 0.029570 0.000004 0.019331 0.000004 0.000004 0.009620 0.029024 0.000004 0.019275 0.000004 0.079322 0.150582 0.012224 0.068455 0.010035 0.009295 0.308988 3.225660

Note: Branch length is defined as number of nucleotide substitutions per codon (not per neucleotide site).

tree length =  1.012590

((12: 0.000004, (((7: 0.000004, (9: 0.019475, 8: 0.000004): 0.000004): 0.059456, (6: 0.029153, 5: 0.029570): 0.019275): 0.069775, ((10: 0.000004, 11: 0.000004): 0.019331, (15: 0.029024, (14: 0.019275, 13: 0.000004): 0.000004): 0.009620): 0.000004): 0.009616): 0.060085, (4: 0.150582, (2: 0.068455, (3: 0.009295, 1: 0.308988): 0.010035): 0.012224): 0.079322);

((borneo_orangutan_pC4_gDNA_extraction: 0.000004, (((_R_rhesus_pC4_gDNA_extraction: 0.000004, (olive_baboon_pC4_gDNA_extraction: 0.019475, crab_eating_macaque_pC4_gDNA_extraction: 0.000004): 0.000004): 0.059456, (_R_colobus_pC4_gDNA_extraction: 0.029153, _R_leaf_monkey_pC4_gDNA_extraction: 0.029570): 0.019275): 0.069775, ((_R_siamang_pC4_gDNA_extraction: 0.000004, _R_white_cheeked_gibbon_pC4_gDNA_extraction: 0.000004): 0.019331, (human_c4_extraction: 0.029024, (_R_gorilla_pC4_gDNA_extraction: 0.019275, _R_chimpanzee_pC4_gDNA_extraction: 0.000004): 0.000004): 0.009620): 0.000004): 0.009616): 0.060085, (_R_squirrel_monkey_pC4_gDNA_extraction: 0.150582, (_R_capuchin_pC4_gDNA_extraction: 0.068455, (_R_night_monkey_pC4_gDNA_extraction: 0.009295, _R_marmoset_pC4_gDNA_extraction: 0.308988): 0.010035): 0.012224): 0.079322);

Detailed output identifying parameters

kappa (ts/tv) =  3.22566

dN & dS for each branch

 branch          t       N       S   dN/dS      dN      dS  N*dN  S*dS

  16..17     0.060   224.6    87.4  1.0000  0.0200  0.0200   4.5   1.8
  17..12     0.000   224.6    87.4  1.0000  0.0000  0.0000   0.0   0.0
  17..18     0.010   224.6    87.4  1.0000  0.0032  0.0032   0.7   0.3
  18..19     0.070   224.6    87.4  1.0000  0.0233  0.0233   5.2   2.0
  19..20     0.059   224.6    87.4  1.0000  0.0198  0.0198   4.5   1.7
  20..7      0.000   224.6    87.4  1.0000  0.0000  0.0000   0.0   0.0
  20..21     0.000   224.6    87.4  1.0000  0.0000  0.0000   0.0   0.0
  21..9      0.019   224.6    87.4  1.0000  0.0065  0.0065   1.5   0.6
  21..8      0.000   224.6    87.4  1.0000  0.0000  0.0000   0.0   0.0
  19..22     0.019   224.6    87.4  1.0000  0.0064  0.0064   1.4   0.6
  22..6      0.029   224.6    87.4  1.0000  0.0097  0.0097   2.2   0.8
  22..5      0.030   224.6    87.4  1.0000  0.0099  0.0099   2.2   0.9
  18..23     0.000   224.6    87.4  1.0000  0.0000  0.0000   0.0   0.0
  23..24     0.019   224.6    87.4  1.0000  0.0064  0.0064   1.4   0.6
  24..10     0.000   224.6    87.4  1.0000  0.0000  0.0000   0.0   0.0
  24..11     0.000   224.6    87.4  1.0000  0.0000  0.0000   0.0   0.0
  23..25     0.010   224.6    87.4  1.0000  0.0032  0.0032   0.7   0.3
  25..15     0.029   224.6    87.4  1.0000  0.0097  0.0097   2.2   0.8
  25..26     0.000   224.6    87.4  1.0000  0.0000  0.0000   0.0   0.0
  26..14     0.019   224.6    87.4  1.0000  0.0064  0.0064   1.4   0.6
  26..13     0.000   224.6    87.4  1.0000  0.0000  0.0000   0.0   0.0
  16..27     0.079   224.6    87.4  1.0000  0.0264  0.0264   5.9   2.3
  27..4      0.151   224.6    87.4  1.0000  0.0502  0.0502  11.3   4.4
  27..28     0.012   224.6    87.4  1.0000  0.0041  0.0041   0.9   0.4
  28..2      0.068   224.6    87.4  1.0000  0.0228  0.0228   5.1   2.0
  28..29     0.010   224.6    87.4  1.0000  0.0033  0.0033   0.8   0.3
  29..3      0.009   224.6    87.4  1.0000  0.0031  0.0031   0.7   0.3
  29..1      0.309   224.6    87.4  1.0000  0.1030  0.1030  23.1   9.0

tree length for dN:       0.3375
tree length for dS:       0.3375


Time used:  0:19
```
