## Supplemental Data 1 for "Evolutionary dynamics of pro-inflammatory caspases in primates and rodents": pri_c4_seg2.newick

```
(((('_R_colobus_pC4_gDNA extraction':0.008065599999999992,'_R_leaf_monkey_pC4_gDNA extraction':0.001943039999999993):0.0012444100000000013,('olive_baboon_pC4_gDNA extraction':0.002959080000000003,('crab_eating_macaque_pC4_gDNA extraction':0.0,'_R_rhesus_pC4_gDNA extraction':0.0):0.007096500000000006):0.0025427699999999998):0.015464310000000002,('_R_siamang_pC4_gDNA extraction':0.0034379699999999985,('_R_white_cheeked_gibbon_pC4_gDNA extraction':0.0,('borneo_orangutan_pC4_gDNA extraction':0.011669540000000006,('human_c4 extraction':0.0025378499999999943,('_R_gorilla_pC4_gDNA extraction':0.005073590000000003,'_R_chimpanzee_pC4_gDNA extraction':0.002497100000000002):0.0011757800000000013):0.010449440000000004):0.0022989399999999993):0.002792349999999999):0.011703449999999997):0.022273755,('_R_squirrel_monkey_pC4_gDNA extraction':0.023096110000000003,('_R_night_monkey_pC4_gDNA extraction':0.01249559,('_R_capuchin_pC4_gDNA extraction':0.00635869,'_R_marmoset_pC4_gDNA extraction':0.03533783):0.0):0.0016570999999999947):0.022273755000000006);
```
