## Supplemental Data 1 for "Evolutionary dynamics of pro-inflammatory caspases in primates and rodents": pri_c4_seg1_8a.pamlout

```
     15    312

marmoset                        ATG GCA GAA GGC AAC CAA AGG AAA AAA ACA CTT AAG ATG TGG GAA TCC TGG GGC AAA GGT GTC CTC ACT GGC GCT TTG GAT GAC TTG GTG GAA CAA GAC GTG CTG AAC TGG AAG GAG GAG GAC AAG AAG AAG TAT TAC GAT GCC AAA ACT AAA GAC AAG GTT CGG GTC GTG GCG GAC TCT ATG AAA AAG AAC CAA CGT ATG GCA GGG AAG ATG CTT CTC AAC ACC TTT TTC AAC ATA GAC CAG ATA TCC CCC AAG AAG AAA GGT AAT TCA AAT ATG GCG GTT GGA CCA CCT GAG ACA GGA GAA TCT ACA GAT 
capuchin                        ATG GCA GAA GGC AAC CAA AGA CAA AAA CCA CTT AAG TTG TTG GAA TCC TTG GGC AAA GAT TTT CTC AAT GGC GTT TTG GAT AAC TTG GTG GAA CAA AAT GTG CTG AAC TGG AAG GAA GAG GAA AAG AAG AAA TAT TAT GAT GCC AAA ACT AAA GAC AAG GTT CGG GTC GTG GCA GAC TCT ATG CAA AAG AAA CAA CGT ATG GCA GGG CAA ATG CTT CTC CAA ACC TTT TTT AAC ATA GAC CAA ATA TCC CCC AAT AAA AAA GCT AAT TTG AAT ATG GAG GTT GGA CCA CCT GAG ACA GGA GAA TCT ACA GAT 
night_monkey                    ATG GCA GAA GGC AAC CAA AGA AAA AAA CCA CTT AAG ATG TTG GAA TCC TTG GGC AAA GAT TTC CTC ACT GGT GTT TTG GAT AAC TTG GTG GAA CAA AAT GTG CTG AAC TGG AAG GAA GAG GAA AAG AAG AAA TAT TAT GAT GCC AAA ACT GAA GAC AAG GTT CGG GTC GTG GCA GAC TCT ATG CAA AAG AAA CAA CGT ATG GCA GGG CAA ATG CTT CTC CAA ACC TTT TTT AAC ATA GAC CAA ATA TCC CCC AAT AAA AAA GCT AAT TCA AAT ATG GAG ATT GGA CCA CCT GAG ACA GGA GAA TCT ACA GAT 
squirrel_monkey                 ATG GCA GAA GGC AAC CGA AGA AAA AAA CCA CTT AAG ATG CTG GAA TCT TTG GGC AAA GAT TTG CTC ACT GGT GTT TTG GAT AAC TTG GTG GAA CAA AAT GTG CTG AAC TGG AAG GAA GAG GAA AAG AAG AAA TAT TAT GAT GCC AAA ACT GAA GAC AAG GTT CAG GTC GTG GCA GAC TCT ATT CAA AAG AAA CAA CGT ATG GCA GGG CAA ATG CTT CTC AAA ACC TTT ATA AAC ATA GAC CAA TTA TCC CCC AAT GAC AAA GAT AAG CCG AAT ATG GAG GTT GGA CCA CCG GAG ACA GGA GAA TCT ACA GAT 
leaf_monkey                     ATG GCA GAG GGC AAC CAG AGA AAA AAG CCA CTT AAG ATG CTG GAA TCC CTG GGC AAA GAT TTC CTC ACT GGC GTT TTA GAT AAC TTG GTG GAA CAA AAT GTG CTG AAC TGG AAG GAA GAG GAA AAA AAG AAA TAT TAT GAT GCA AAA ACT GAA GAC AAA GTT CGG GTC ATG GCA GAC TCT ATG CAA GAG AAA CAA CGT ATG GCA GGT CAA ATG CTT CTT CAA ACC TTT TTT AAC ATA GAC CAA ATA TCC CCC AGT AAA AAA GCT CAT CCG AAT ATC GAG GCT GGA CCA CCT GAG TCA GGA GAA TCT ATA GAT 
colobus                         ATG GCA GAG GGC AAC CAG AGA AAA AAA CCA CTT AAG ATG CTG GAA TCC CTG GGC AAA GAT TTC CTC ACT GGC GTT TTG GAT AAC TTG GTG GAA CAA AAT GTG CTA AAC TGG AAG GAA GAG GAA AAA AAG AAA TAT TAT GAT GCA AAA ACT GAA GAT AAA GTT CGG GTC ATG GCA GAC TCT ATC CAA GAG AAA CAA CGT ATG GCA GGT CAA ATG CTT CTT CAA ACC TTT TTT AAC ATA GAC CAA ATA TCC CCC AGT AAA AAA GCT CAT CCG AAT ATG GAG GCT GGA CCA CCT GAG TCA GGA GAA TCT ATA GAT 
rhesus                          ATG GCG GAG GGC AAC CAG AGA AAA AAG CCA CTT AAG ATG TTG GAA TCC CTG GGC AAA GAT TTC CTC ACT GGC GTT TTG GAT AAC TTG GTG GAA CAG AAT GTG CTG AAC TGG AAG GAA GAG GAA AAA AAG AAG TAT TAT GAT GCA AAA ACT GAA GAC AAA GTT CGG GTC ATG GCA GAC TCT ATC CAA GAG AAA CAA CGT ATG GCA GGT CAA ATG CTT CTT CAA ACC TTT TTT AAC ATA GAC CAA ATA TCC CCC AGT AAA AAA GCT CAT CTG AAT ATG GAG GCT AGA CCA CCT GAG TCA GGA GAA TCT GCA GAT 
crab_eating_macaque             ATG GCG GAG GGC AAC CAG AGA AAA AAG CCA CTT AAG ATG TTG GAA TCC CTG GGC AAA GAT TTC CTC ACT GGC GTT TTG GAT AAC TTG GTG GAA CAG AAT GTG CTG AAC TGG AAG GAA GAG GAA AAA AAG AAG TAT TAT GAT GCA AAA ACT GAA GAC AAA GTT CGG GTC ATG GCA GAC TCT ATC CAA GAG AAA CAA CGT ATG GCA GGT CAA ATG CTT CTT CAA ACC TTT TTT AAC ATA GAC CAA ATA TCC CCC AGT AAA AAA GCT CAT CTG AAT ATG GAG GCT AGA CCA CCT GAG TCA GGA GAA TCT GCA GAT 
olive_baboon                    ATG GCG GAG GGC AAC CGG AGA AAA AAG CCA CTT AAG ATG TTG GAA TCC CTG GGC AAA GAT TTC CTC ACA GGC GTT TTG GAT AAC TTG GTG GAA CAG AAT GTG CTG AAC TGG AAG GAA GAG GAA AAA AAG AAG TAT TAT GAT GCA AAA ACT GAA GAC AAA GTT CGG GTC ATG GCA GAC TCT ATC CAA GAG AAA CAA CGT ATG GCA GGT CAA ATG CTT CTT CAA ACC TTT TTT AAC ATA GAC CAA ATA TCC CCC AGT AAA AAA GCT CAT CTG AAT ATG GAG GCT AGA CCA CCT GAG TCA GGA GAA TCT GCA GAT 
siamang                         ATG GCA GAA GGC AAC CAC AGA AAA AAG CCA CTT AAG ATG TTG GAA TCC CTG GGC AAA GAT TTC CTC ACT GGT GTT TTG GAT AAC TTG GTG GAA CAA AAT GTG CTG AAC TGG AAG GAA GAG GAA AAA AAA AAA TAT TAT GAT GCT AAA ACT GAA GAC AAA GTT CGG GTC ATG GCA GAC TCT ATC CAA GAG AAG CAA CGT ATG GCA GGA CAA ATG CTT CTT CAA ACC TTT TTT AAC ATA GAC CAA ATA TCC CCC AAT AAA AAA GCT CAT CCG AAT ATG GAG GCT GGA CCA CCT GAG TCA GGA GAA TCT ACT GAT 
white_cheeked_gibbon            ATG GCA GAA GGC AAC CAC AGA AAA AAG CCA CTT AAG ATG TTG GAA TCC CTG GGC AAA GAT TTC CTC ACT GGT GTT TTG GAT AAC TTG GTG GAA CAA AAT GTG CTG AAC TGG AAG GAA GAG GAA AAA AAA AAA TAT TAT GAT GCT AAA ACT GAA GAC AAA GTT CGG GTC ATG GCA GAC TCT ATC CAA GAG AAG CAA CGT ATG GCA GGA CAA ATG CTT CTT CAA ACC TTT TTT AAC ATA GAC CAA ATA TCC CCC AAT AAA AAA GCT CAT CCG AAT ATG GAG GCT GGA CCA CCT GAG TCA GGA GAA TCT ACT GAT 
borneo_orangutan                ATG GCA GAA GGC AAC CAC AGA AAA AAA CCA CTT AAG ATG TTG GAA TCC CTG GGC AAA GAT TTC CTC ACT GGT GTT TTG GAT AAC TTG GTG GAA CAA AAT GTG CTG AAC TGG AAG GAA GAG GAA AAA AAG AAA TAT TAT GAT GCT AAA ACT GAA GAC AAA GTT CGG GTC ATG GCA GAC TCT ATC CAA GAG AAG CAA CGT ATG GCA GGA CAA ATG CTT CTT CAA ACC TTT TTT AAC ATA GAC CAA ATA TCC CCC AAT AAA AAA GCT CAT CCG AAT ATG GAG GCT GGA CCA CCT GAG TCA GGA GAA TCT ACA GAT 
chimpanzee                      ATG GCA GAA GGC AAC CAC AGA AAA AAG CCA CTT AAG ATG TTG GAA TCC CTG GGC AAA GAT TTC CTC ACT GGT GTT TTG GAT AAC TTG GTG GAA CAA AAT GTA CTG AAC TGG AAG GAA GAG GAA AAA AAG AAA TAT TAT GAT GCT AAA ACT GAA GAC AAA GTT CGG GTC ATG GCA GAC TCT ATC CAA GAG AAG CAA CGT ATG GCA GGA CAA ATG CTT CTT CAA ACC TTT TTT AAC ATA GAC CAA ATA TCC CCC AAT AAA AAA GCT CAT CCG AAT ATG GAG GCT GGA CCA CCT GAG TCA GGA GAA TCT ACA GAT 
gorilla                         ATG GCA GAA GGC AAC CAC AGA AAA AAG CCA CTT AAA ATG TTG GAA TCC CTG GGC AAA GAT TTC CTC ACT GGT GTT TTG GAT AAC TTG GTG GAA CAA AAT GTA CTG AAC TGG AAG GAG GAG GAA AAA AAG AAA TAT TAT GAT GCT AAA ACT GAA GAC AAA GTT CGG GTC ATG GCA GAC TCT ATC CAA GAG AAG CAA CGT ATG GCA GGA CAA ATG CTT CTT CAA ACC TTT TTT AAC ATA GAC CAA ATA TCC CCC AAT AAA AAA GCT CAT CCG AAT ATG GAG GCT GGA CCA CCT GAG TCA GGA GAA TCT ACA GAT 
human                           ATG GCA GAA GGC AAC CAC AGA AAA AAG CCA CTT AAG GTG TTG GAA TCC CTG GGC AAA GAT TTC CTC ACT GGT GTT TTG GAT AAC TTG GTG GAA CAA AAT GTA CTG AAC TGG AAG GAA GAG GAA AAA AAG AAA TAT TAC GAT GCT AAA ACT GAA GAC AAA GTT CGG GTC ATG GCA GAC TCT ATG CAA GAG AAG CAA CGT ATG GCA GGA CAA ATG CTT CTT CAA ACC TTT TTT AAC ATA GAC CAA ATA TCC CCC AAT AAA AAA GCT CAT CCG AAT ATG GAG GCT GGA CCA CCT GAG TCA GGA GAA TCT ACA GAT 


Printing out site pattern counts


        15        264  P

marmoset                        AAA AAA AAA AAA AAA AAC AAC AAC AAG AAG AAG AAG AAG AAG AAG AAG AAG AAT AAT ACA ACA ACA ACC ACT ACT AGG ATA ATA ATG ATG ATG ATG CAA CAA CAA CAG CCA CCC CCT CGG CGT CTC CTC CTG CTT GAA GAA GAC GAC GAC GAC GAC GAG GAG GAT GCA GCA GCC GCG GCG GCT GGA GGA GGC GGC GGG GGT GGT GTC GTC GTG GTG GTG GTT GTT TAC TAT TCA TCC TCC TCT TGG TGG TGG TTC TTG TTG TTT 
capuchin                        ... ... ... C.. C.. ..A ... C.A ..A ..A ... ... ... ... ... ..T C.A ... ... ... ... C.. ... .A. ... ..A ... ... ... ... ... T.. ... ... ... ..A ... ... ... ... ... ... ... ... ... ... ... A.. A.T ..A ... ... ..A ... ... ... ... ... .A. ..A .T. ... ... ... ... ... .A. .C. ... T.T ... ... ... ... ... ..T ... .TG ... ... ... ... .T. .T. ..T ... ... ... 
night_monkey                    ... ... G.. ... C.. ..A ... C.A ..A ..A ... ... ... ... ... ..T C.A ... ... ... ... C.. ... ... ... ..A ... ... ... ... ... ... ... ... ... ..A ... ... ... ... ... ... ... ... ... ... ... A.. A.T ..A ... ... ..A ... ... ... ... ... .A. ..A .T. ... ... ... ..T ... .A. .C. ... T.. ... ... ... A.. ... ..T ... ... ... ... ... ... .T. .T. ..T ... ... ... 
squirrel_monkey                 ... ... G.. ... C.. ..A ... ..A ..A G.C ... ... ... ... ... ..T C.A ..G ... ... ... C.. ... ... ... ..A ... T.. ... ... ..T ... ... ... .G. ..A ... ... ..G .A. ... ... ... ... ... ... ... A.. A.T ..A ... ... ..A ... ... ... ... ... .A. ..A .T. ... ... ... ..T ... .A. .A. ... T.G ... ... ... ... ... ..T ... C.G ... ..T ... ... CT. .T. A.A ... ... ... 
leaf_monkey                     ... ..G G.. ... C.. ..A ... C.A ..A ..A ..A ... ... ... G.. .GT C.A C.. ... .T. T.. C.. ... ... ... ..A ... ... ..C ... ... ... ... ... ..G ..A ... ... ... ... ... ... ..T ... ... ... ..G A.. A.T ..A ... ... ..A ... ... ... ... ..A .A. ..A .T. ... ... ... ... ..T .A. .C. ... T.. A.. ... ... .C. ... ..T ... C.G ... ... ... ... CT. CT. ..T ..A ... ... 
colobus                         ... ... G.. ... C.. ..A ... C.A ..A ..A ..A ... ... ... G.. .GT C.A C.. ... .T. T.. C.. ... ... ... ..A ... ... ... ... ..C ... ... ... ..G ..A ... ... ... ... ... ... ..T ..A ... ... ..G A.. A.T ..A ... ..T ..A ... ... ... ... ..A .A. ..A .T. ... ... ... ... ..T .A. .C. ... T.. A.. ... ... .C. ... ..T ... C.G ... ... ... ... CT. CT. ..T ... ... ... 
rhesus                          ... ..G G.. ... C.. ..A ... C.A ... ..A ..A ... ... ... G.. .GT C.A C.. ... G.. T.. C.. ... ... ... ..A ... ... ... ... ..C ... ... ..G ..G ..A ... ... ... ... ... ... ..T ... ... ... ..G A.. A.T ..A ... ... ..A ... ... ... ..G ..A .A. ..A .T. A.. ... ... ... ..T .A. .C. ... T.. A.. ... ... .C. ... ..T ... CTG ... ... ... ... .T. CT. ..T ... ... ... 
crab_eating_macaque             ... ..G G.. ... C.. ..A ... C.A ... ..A ..A ... ... ... G.. .GT C.A C.. ... G.. T.. C.. ... ... ... ..A ... ... ... ... ..C ... ... ..G ..G ..A ... ... ... ... ... ... ..T ... ... ... ..G A.. A.T ..A ... ... ..A ... ... ... ..G ..A .A. ..A .T. A.. ... ... ... ..T .A. .C. ... T.. A.. ... ... .C. ... ..T ... CTG ... ... ... ... .T. CT. ..T ... ... ... 
olive_baboon                    ... ..G G.. ... C.. ..A ... C.A ... ..A ..A ... ... ... G.. .GT C.A C.. ... G.. T.. C.. ... ..A ... ..A ... ... ... ... ..C ... ... ..G .GG ..A ... ... ... ... ... ... ..T ... ... ... ..G A.. A.T ..A ... ... ..A ... ... ... ..G ..A .A. ..A .T. A.. ... ... ... ..T .A. .C. ... T.. A.. ... ... .C. ... ..T ... CTG ... ... ... ... .T. CT. ..T ... ... ... 
siamang                         ... ..G G.. ... C.. ..G ... C.A ..A ..A ..A ..A ... ... G.. ..T C.A C.. ... ..T T.. C.. ... ... ... ..A ... ... ... ... ..C ... ... ... ..C ..A ... ... ... ... ... ... ..T ... ... ... ... A.. A.T ..A ... ... ..A ... ... ... ... ..T .A. ..A .T. ... ... ... ..T ..A .A. .C. ... T.. A.. ... ... .C. ... ..T ... C.G ... ... ... ... .T. CT. ..T ... ... ... 
white_cheeked_gibbon            ... ..G G.. ... C.. ..G ... C.A ..A ..A ..A ..A ... ... G.. ..T C.A C.. ... ..T T.. C.. ... ... ... ..A ... ... ... ... ..C ... ... ... ..C ..A ... ... ... ... ... ... ..T ... ... ... ... A.. A.T ..A ... ... ..A ... ... ... ... ..T .A. ..A .T. ... ... ... ..T ..A .A. .C. ... T.. A.. ... ... .C. ... ..T ... C.G ... ... ... ... .T. CT. ..T ... ... ... 
borneo_orangutan                ... ... G.. ... C.. ..G ... C.A ..A ..A ..A ... ... ... G.. ..T C.A C.. ... ... T.. C.. ... ... ... ..A ... ... ... ... ..C ... ... ... ..C ..A ... ... ... ... ... ... ..T ... ... ... ... A.. A.T ..A ... ... ..A ... ... ... ... ..T .A. ..A .T. ... ... ... ..T ..A .A. .C. ... T.. A.. ... ... .C. ... ..T ... C.G ... ... ... ... .T. CT. ..T ... ... ... 
chimpanzee                      ... ..G G.. ... C.. ..G ... C.A ..A ..A ..A ... ... ... G.. ..T C.A C.. ... ... T.. C.. ... ... ... ..A ... ... ... ... ..C ... ... ... ..C ..A ... ... ... ... ... ... ..T ... ... ... ... A.. A.T ..A ... ... ..A ... ... ... ... ..T .A. ..A .T. ... ... ... ..T ..A .A. .C. ... T.. A.. ..A ... .C. ... ..T ... C.G ... ... ... ... .T. CT. ..T ... ... ... 
gorilla                         ... ..G G.. ... C.. ..G ... C.A ..A ..A ..A ... ..A ... G.. ..T C.A C.. ... ... T.. C.. ... ... ... ..A ... ... ... ... ..C ... ... ... ..C ..A ... ... ... ... ... ... ..T ... ... ... ... A.. A.T ..A ... ... ... ... ... ... ... ..T .A. ..A .T. ... ... ... ..T ..A .A. .C. ... T.. A.. ..A ... .C. ... ..T ... C.G ... ... ... ... .T. CT. ..T ... ... ... 
human                           ... ..G G.. ... C.. ..G ... C.A ..A ..A ..A ... ... ... G.. ..T C.A C.. ... ... T.. C.. ... ... ... ..A ... ... ... ... ... G.. ... ... ..C ..A ... ... ... ... ... ... ..T ... ... ... ... A.. A.T ..A ... ... ..A ... ... ... ... ..T .A. ..A .T. ... ... ... ..T ..A .A. .C. ... T.. A.. ..A ... .C. ... ... ... C.G ... ... ... ... .T. CT. ..T ... ... ... 

    3    1    1    1    1    1    3    1    1    1    2    1    1    1    1
    1    1    1    1    1    1    1    1    1    1    1    1    1    1    3
    1    1    1    1    1    1    1    1    1    1    1    1    1    1    2
    3    1    1    1    1    2    1    1    2    3    1    1    1    1    1
    1    1    1    2    1    1    1    1    1    1    1    1    1    1    1
    1    1    1    1    1    2    1    1    1    1    1    1    1

CODONML (in paml version 4.9h, March 2018)  pri_c4_seg1.fasta
Model: One dN/dS ratio,  omega = 1.000 fixed

Codon frequency model: F3x4
Site-class models:  beta&w>1 (11 categories)
ns =  15  ls = 104

Codon usage in sequences
--------------------------------------------------------------------------------------------------------------------------------------
Phe TTT   1   3   2   1   2   2 | Ser TCT   2   2   2   3   2   2 | Tyr TAT   1   2   2   2   2   2 | Cys TGT   0   0   0   0   0   0
    TTC   1   0   1   0   1   1 |     TCC   2   2   2   1   2   2 |     TAC   1   0   0   0   0   0 |     TGC   0   0   0   0   0   0
Leu TTA   0   0   0   1   1   0 |     TCA   1   0   1   0   1   1 | *** TAA   0   0   0   0   0   0 | *** TGA   0   0   0   0   0   0
    TTG   2   6   4   4   1   2 |     TCG   0   0   0   0   0   0 |     TAG   0   0   0   0   0   0 | Trp TGG   3   1   1   1   1   1
--------------------------------------------------------------------------------------------------------------------------------------
Leu CTT   2   2   2   2   3   3 | Pro CCT   1   1   1   0   1   1 | His CAT   0   0   0   0   1   1 | Arg CGT   1   1   1   1   1   1
    CTC   2   2   2   2   1   1 |     CCC   1   1   1   1   1   1 |     CAC   0   0   0   0   0   0 |     CGC   0   0   0   0   0   0
    CTA   0   0   0   0   0   1 |     CCA   1   2   2   2   2   2 | Gln CAA   3   8   7   5   6   6 |     CGA   0   0   0   1   0   0
    CTG   1   1   1   2   3   2 |     CCG   0   0   0   2   1   1 |     CAG   1   0   0   1   1   1 |     CGG   1   1   1   0   1   1
--------------------------------------------------------------------------------------------------------------------------------------
Ile ATT   0   0   1   1   0   0 | Thr ACT   2   1   2   2   2   2 | Asn AAT   2   5   4   3   2   2 | Ser AGT   0   0   0   0   1   1
    ATC   0   0   0   0   1   1 |     ACC   1   1   1   1   1   1 |     AAC   5   4   4   4   4   4 |     AGC   0   0   0   0   0   0
    ATA   2   2   2   2   3   3 |     ACA   3   2   2   2   0   0 | Lys AAA   7   8   8   8   9  10 | Arg AGA   0   1   1   1   1   1
Met ATG   6   5   6   5   6   6 |     ACG   0   0   0   0   0   0 |     AAG  10   6   6   7   4   3 |     AGG   1   0   0   0   0   0
--------------------------------------------------------------------------------------------------------------------------------------
Val GTT   2   3   2   3   2   2 | Ala GCT   1   1   1   0   2   2 | Asp GAT   3   4   4   5   4   5 | Gly GGT   2   0   1   1   1   1
    GTC   2   1   1   1   1   1 |     GCC   1   1   1   1   0   0 |     GAC   6   3   3   4   3   2 |     GGC   3   3   2   2   3   3
    GTA   0   0   0   0   0   0 |     GCA   2   3   3   3   4   4 | Glu GAA   4   6   7   7   6   6 |     GGA   2   2   2   2   2   2
    GTG   3   3   3   3   2   2 |     GCG   2   0   0   0   0   0 |     GAG   3   3   3   3   5   5 |     GGG   1   1   1   1   0   0
--------------------------------------------------------------------------------------------------------------------------------------

--------------------------------------------------------------------------------------------------------------------------------------
Phe TTT   2   2   2   2   2   2 | Ser TCT   2   2   2   2   2   2 | Tyr TAT   2   2   2   2   2   2 | Cys TGT   0   0   0   0   0   0
    TTC   1   1   1   1   1   1 |     TCC   2   2   2   2   2   2 |     TAC   0   0   0   0   0   0 |     TGC   0   0   0   0   0   0
Leu TTA   0   0   0   0   0   0 |     TCA   1   1   1   1   1   1 | *** TAA   0   0   0   0   0   0 | *** TGA   0   0   0   0   0   0
    TTG   3   3   3   3   3   3 |     TCG   0   0   0   0   0   0 |     TAG   0   0   0   0   0   0 | Trp TGG   1   1   1   1   1   1
--------------------------------------------------------------------------------------------------------------------------------------
Leu CTT   3   3   3   3   3   3 | Pro CCT   1   1   1   1   1   1 | His CAT   1   1   1   1   1   1 | Arg CGT   1   1   1   1   1   1
    CTC   1   1   1   1   1   1 |     CCC   1   1   1   1   1   1 |     CAC   0   0   0   1   1   1 |     CGC   0   0   0   0   0   0
    CTA   0   0   0   0   0   0 |     CCA   2   2   2   2   2   2 | Gln CAA   5   5   5   6   6   6 |     CGA   0   0   0   0   0   0
    CTG   3   3   3   2   2   2 |     CCG   0   0   0   1   1   1 |     CAG   2   2   1   0   0   0 |     CGG   1   1   2   1   1   1
--------------------------------------------------------------------------------------------------------------------------------------
Ile ATT   0   0   0   0   0   0 | Thr ACT   2   2   1   3   3   2 | Asn AAT   2   2   2   3   3   3 | Ser AGT   1   1   1   0   0   0
    ATC   1   1   1   1   1   1 |     ACC   1   1   1   1   1   1 |     AAC   4   4   4   4   4   4 |     AGC   0   0   0   0   0   0
    ATA   2   2   2   2   2   2 |     ACA   0   0   1   0   0   1 | Lys AAA   8   8   8   9   9   9 | Arg AGA   2   2   2   1   1   1
Met ATG   6   6   6   6   6   6 |     ACG   0   0   0   0   0   0 |     AAG   5   5   5   4   4   4 |     AGG   0   0   0   0   0   0
--------------------------------------------------------------------------------------------------------------------------------------
Val GTT   2   2   2   2   2   2 | Ala GCT   2   2   2   3   3   3 | Asp GAT   4   4   4   4   4   4 | Gly GGT   1   1   1   1   1   1
    GTC   1   1   1   1   1   1 |     GCC   0   0   0   0   0   0 |     GAC   3   3   3   3   3   3 |     GGC   3   3   3   2   2   2
    GTA   0   0   0   0   0   0 |     GCA   4   4   4   3   3   3 | Glu GAA   6   6   6   7   7   7 |     GGA   1   1   1   3   3   3
    GTG   2   2   2   2   2   2 |     GCG   1   1   1   0   0   0 |     GAG   5   5   5   4   4   4 |     GGG   0   0   0   0   0   0
--------------------------------------------------------------------------------------------------------------------------------------

--------------------------------------------------------------------------------------
Phe TTT   2   2   2 | Ser TCT   2   2   2 | Tyr TAT   2   2   1 | Cys TGT   0   0   0
    TTC   1   1   1 |     TCC   2   2   2 |     TAC   0   0   1 |     TGC   0   0   0
Leu TTA   0   0   0 |     TCA   1   1   1 | *** TAA   0   0   0 | *** TGA   0   0   0
    TTG   3   3   3 |     TCG   0   0   0 |     TAG   0   0   0 | Trp TGG   1   1   1
--------------------------------------------------------------------------------------
Leu CTT   3   3   3 | Pro CCT   1   1   1 | His CAT   1   1   1 | Arg CGT   1   1   1
    CTC   1   1   1 |     CCC   1   1   1 |     CAC   1   1   1 |     CGC   0   0   0
    CTA   0   0   0 |     CCA   2   2   2 | Gln CAA   6   6   6 |     CGA   0   0   0
    CTG   2   2   2 |     CCG   1   1   1 |     CAG   0   0   0 |     CGG   1   1   1
--------------------------------------------------------------------------------------
Ile ATT   0   0   0 | Thr ACT   2   2   2 | Asn AAT   3   3   3 | Ser AGT   0   0   0
    ATC   1   1   0 |     ACC   1   1   1 |     AAC   4   4   4 |     AGC   0   0   0
    ATA   2   2   2 |     ACA   1   1   1 | Lys AAA   8   9   8 | Arg AGA   1   1   1
Met ATG   6   6   6 |     ACG   0   0   0 |     AAG   5   4   5 |     AGG   0   0   0
--------------------------------------------------------------------------------------
Val GTT   2   2   2 | Ala GCT   3   3   3 | Asp GAT   4   4   4 | Gly GGT   1   1   1
    GTC   1   1   1 |     GCC   0   0   0 |     GAC   3   3   3 |     GGC   2   2   2
    GTA   1   1   1 |     GCA   3   3   3 | Glu GAA   7   6   7 |     GGA   3   3   3
    GTG   1   1   2 |     GCG   0   0   0 |     GAG   4   5   4 |     GGG   0   0   0
--------------------------------------------------------------------------------------

Codon position x base (3x4) table for each sequence.

#1: marmoset       
position  1:    T:0.13462    C:0.13462    A:0.37500    G:0.35577
position  2:    T:0.23077    C:0.19231    A:0.44231    G:0.13462
position  3:    T:0.19231    C:0.24038    A:0.24038    G:0.32692
Average         T:0.18590    C:0.18910    A:0.35256    G:0.27244

#2: capuchin       
position  1:    T:0.15385    C:0.18269    A:0.33654    G:0.32692
position  2:    T:0.26923    C:0.16346    A:0.47115    G:0.09615
position  3:    T:0.24038    C:0.17308    A:0.32692    G:0.25962
Average         T:0.22115    C:0.17308    A:0.37821    G:0.22756

#3: night_monkey   
position  1:    T:0.14423    C:0.17308    A:0.35577    G:0.32692
position  2:    T:0.25962    C:0.18269    A:0.46154    G:0.09615
position  3:    T:0.24038    C:0.17308    A:0.33654    G:0.25000
Average         T:0.21474    C:0.17628    A:0.38462    G:0.22436

#4: squirrel_monkey
position  1:    T:0.12500    C:0.18269    A:0.34615    G:0.34615
position  2:    T:0.25962    C:0.17308    A:0.47115    G:0.09615
position  3:    T:0.23077    C:0.16346    A:0.32692    G:0.27885
Average         T:0.20513    C:0.17308    A:0.38141    G:0.24038

#5: leaf_monkey    
position  1:    T:0.12500    C:0.21154    A:0.32692    G:0.33654
position  2:    T:0.25962    C:0.18269    A:0.45192    G:0.10577
position  3:    T:0.25000    C:0.17308    A:0.33654    G:0.24038
Average         T:0.21154    C:0.18910    A:0.37179    G:0.22756

#6: colobus        
position  1:    T:0.12500    C:0.21154    A:0.32692    G:0.33654
position  2:    T:0.25962    C:0.18269    A:0.45192    G:0.10577
position  3:    T:0.25962    C:0.16346    A:0.34615    G:0.23077
Average         T:0.21474    C:0.18590    A:0.37500    G:0.22436

#7: rhesus         
position  1:    T:0.13462    C:0.20192    A:0.32692    G:0.33654
position  2:    T:0.25962    C:0.18269    A:0.45192    G:0.10577
position  3:    T:0.25000    C:0.17308    A:0.29808    G:0.27885
Average         T:0.21474    C:0.18590    A:0.35897    G:0.24038

#8: crab_eating_macaque
position  1:    T:0.13462    C:0.20192    A:0.32692    G:0.33654
position  2:    T:0.25962    C:0.18269    A:0.45192    G:0.10577
position  3:    T:0.25000    C:0.17308    A:0.29808    G:0.27885
Average         T:0.21474    C:0.18590    A:0.35897    G:0.24038

#9: olive_baboon   
position  1:    T:0.13462    C:0.20192    A:0.32692    G:0.33654
position  2:    T:0.25962    C:0.18269    A:0.44231    G:0.11538
position  3:    T:0.24038    C:0.17308    A:0.30769    G:0.27885
Average         T:0.21154    C:0.18590    A:0.35897    G:0.24359

#10: siamang        
position  1:    T:0.13462    C:0.20192    A:0.32692    G:0.33654
position  2:    T:0.25000    C:0.19231    A:0.46154    G:0.09615
position  3:    T:0.26923    C:0.17308    A:0.32692    G:0.23077
Average         T:0.21795    C:0.18910    A:0.37179    G:0.22115

#11: white_cheeked_gibbon
position  1:    T:0.13462    C:0.20192    A:0.32692    G:0.33654
position  2:    T:0.25000    C:0.19231    A:0.46154    G:0.09615
position  3:    T:0.26923    C:0.17308    A:0.32692    G:0.23077
Average         T:0.21795    C:0.18910    A:0.37179    G:0.22115

#12: borneo_orangutan
position  1:    T:0.13462    C:0.20192    A:0.32692    G:0.33654
position  2:    T:0.25000    C:0.19231    A:0.46154    G:0.09615
position  3:    T:0.25962    C:0.17308    A:0.33654    G:0.23077
Average         T:0.21474    C:0.18910    A:0.37500    G:0.22115

#13: chimpanzee     
position  1:    T:0.13462    C:0.20192    A:0.32692    G:0.33654
position  2:    T:0.25000    C:0.19231    A:0.46154    G:0.09615
position  3:    T:0.25962    C:0.17308    A:0.33654    G:0.23077
Average         T:0.21474    C:0.18910    A:0.37500    G:0.22115

#14: gorilla        
position  1:    T:0.13462    C:0.20192    A:0.32692    G:0.33654
position  2:    T:0.25000    C:0.19231    A:0.46154    G:0.09615
position  3:    T:0.25962    C:0.17308    A:0.33654    G:0.23077
Average         T:0.21474    C:0.18910    A:0.37500    G:0.22115

#15: human          
position  1:    T:0.13462    C:0.20192    A:0.31731    G:0.34615
position  2:    T:0.25000    C:0.19231    A:0.46154    G:0.09615
position  3:    T:0.25000    C:0.17308    A:0.33654    G:0.24038
Average         T:0.21154    C:0.18910    A:0.37179    G:0.22756

Sums of codon usage counts
------------------------------------------------------------------------------
Phe F TTT      29 | Ser S TCT      31 | Tyr Y TAT      28 | Cys C TGT       0
      TTC      13 |       TCC      29 |       TAC       2 |       TGC       0
Leu L TTA       2 |       TCA      13 | *** * TAA       0 | *** * TGA       0
      TTG      46 |       TCG       0 |       TAG       0 | Trp W TGG      17
------------------------------------------------------------------------------
Leu L CTT      41 | Pro P CCT      14 | His H CAT      11 | Arg R CGT      15
      CTC      19 |       CCC      15 |       CAC       6 |       CGC       0
      CTA       1 |       CCA      29 | Gln Q CAA      86 |       CGA       1
      CTG      31 |       CCG      10 |       CAG       9 |       CGG      15
------------------------------------------------------------------------------
Ile I ATT       2 | Thr T ACT      30 | Asn N AAT      42 | Ser S AGT       5
      ATC      10 |       ACC      15 |       AAC      61 |       AGC       0
      ATA      32 |       ACA      14 | Lys K AAA     126 | Arg R AGA      17
Met M ATG      88 |       ACG       0 |       AAG      77 |       AGG       1
------------------------------------------------------------------------------
Val V GTT      32 | Ala A GCT      31 | Asp D GAT      61 | Gly G GGT      15
      GTC      16 |       GCC       4 |       GAC      48 |       GGC      37
      GTA       3 |       GCA      49 | Glu E GAA      95 |       GGA      33
      GTG      32 |       GCG       5 |       GAG      62 |       GGG       4
------------------------------------------------------------------------------


Codon position x base (3x4) table, overall

position  1:    T:0.13462    C:0.19423    A:0.33333    G:0.33782
position  2:    T:0.25449    C:0.18526    A:0.45769    G:0.10256
position  3:    T:0.24808    C:0.17628    A:0.32115    G:0.25449
Average         T:0.21239    C:0.18526    A:0.37073    G:0.23162

Codon frequencies under model, for use in evolver (TTT TTC TTA TTG ... GGG):
  0.00885178  0.00629003  0.01145929  0.00908051
  0.00644374  0.00457889  0.00834190  0.00661025
  0.01591983  0.01131254  0.00000000  0.00000000
  0.00356747  0.00253502  0.00000000  0.00365965
  0.01277186  0.00907561  0.01653411  0.01310188
  0.00929740  0.00660668  0.01203617  0.00953764
  0.02297005  0.01632238  0.02973642  0.02356359
  0.00514735  0.00365768  0.00666362  0.00528036
  0.02191870  0.01557531  0.02837538  0.02248508
  0.01595593  0.01133820  0.02065613  0.01636823
  0.03942054  0.02801201  0.05103279  0.04043916
  0.00883373  0.00627720  0.01143592  0.00906200
  0.02221376  0.01578497  0.02875735  0.02278776
  0.01617072  0.01149083  0.02093419  0.01658857
  0.03995120  0.02838910  0.05171977  0.04098353
  0.00895265  0.00636170  0.01158987  0.00918398


TREE #  1:  ((1, (3, (2, 4))), (((9, (7, 8)), (6, 5)), ((10, 11), (12, (14, (13, 15))))));   MP score: 95
This is a rooted tree.  Please check!
lnL(ntime: 28  np: 32):   -928.928078      +0.000000
  16..17   17..1    17..18   18..3    18..19   19..2    19..4    16..20   20..21   21..22   22..9    22..23   23..7    23..8    21..24   24..6    24..5    20..25   25..26   26..10   26..11   25..27   27..12   27..28   28..14   28..29   29..13   29..15 
 0.113813 0.347844 0.000004 0.020163 0.000004 0.071047 0.173687 0.048565 0.060037 0.062911 0.020386 0.000004 0.000004 0.000004 0.020330 0.030557 0.031364 0.017040 0.020369 0.000004 0.000004 0.000004 0.009985 0.010148 0.020199 0.000004 0.000004 0.030474 2.442510 0.739325 1.981025 11.944068

Note: Branch length is defined as number of nucleotide substitutions per codon (not per neucleotide site).

tree length =  1.108957

((1: 0.347844, (3: 0.020163, (2: 0.071047, 4: 0.173687): 0.000004): 0.000004): 0.113813, (((9: 0.020386, (7: 0.000004, 8: 0.000004): 0.000004): 0.062911, (6: 0.030557, 5: 0.031364): 0.020330): 0.060037, ((10: 0.000004, 11: 0.000004): 0.020369, (12: 0.009985, (14: 0.020199, (13: 0.000004, 15: 0.030474): 0.000004): 0.010148): 0.000004): 0.017040): 0.048565);

((marmoset: 0.347844, (night_monkey: 0.020163, (capuchin: 0.071047, squirrel_monkey: 0.173687): 0.000004): 0.000004): 0.113813, (((olive_baboon: 0.020386, (rhesus: 0.000004, crab_eating_macaque: 0.000004): 0.000004): 0.062911, (colobus: 0.030557, leaf_monkey: 0.031364): 0.020330): 0.060037, ((siamang: 0.000004, white_cheeked_gibbon: 0.000004): 0.020369, (borneo_orangutan: 0.009985, (gorilla: 0.020199, (chimpanzee: 0.000004, human: 0.030474): 0.000004): 0.010148): 0.000004): 0.017040): 0.048565);

Detailed output identifying parameters

kappa (ts/tv) =  2.44251

Parameters in M8 (beta&w>1):
  p0 =   0.73933  p =   1.98102 q =  11.94407
 (p1 =   0.26067) w =   1.00000


MLEs of dN/dS (w) for site classes (K=11)

p:   0.07393  0.07393  0.07393  0.07393  0.07393  0.07393  0.07393  0.07393  0.07393  0.07393  0.26067
w:   0.02760  0.05265  0.07343  0.09348  0.11416  0.13658  0.16217  0.19342  0.23627  0.31600  1.00000

dN & dS for each branch

 branch          t       N       S   dN/dS      dN      dS  N*dN  S*dS

  16..17      0.114    229.9     82.1   0.3646   0.0260   0.0713    6.0    5.9
  17..1       0.348    229.9     82.1   0.3646   0.0795   0.2181   18.3   17.9
  17..18      0.000    229.9     82.1   0.3646   0.0000   0.0000    0.0    0.0
  18..3       0.020    229.9     82.1   0.3646   0.0046   0.0126    1.1    1.0
  18..19      0.000    229.9     82.1   0.3646   0.0000   0.0000    0.0    0.0
  19..2       0.071    229.9     82.1   0.3646   0.0162   0.0445    3.7    3.7
  19..4       0.174    229.9     82.1   0.3646   0.0397   0.1089    9.1    8.9
  16..20      0.049    229.9     82.1   0.3646   0.0111   0.0304    2.6    2.5
  20..21      0.060    229.9     82.1   0.3646   0.0137   0.0376    3.2    3.1
  21..22      0.063    229.9     82.1   0.3646   0.0144   0.0394    3.3    3.2
  22..9       0.020    229.9     82.1   0.3646   0.0047   0.0128    1.1    1.0
  22..23      0.000    229.9     82.1   0.3646   0.0000   0.0000    0.0    0.0
  23..7       0.000    229.9     82.1   0.3646   0.0000   0.0000    0.0    0.0
  23..8       0.000    229.9     82.1   0.3646   0.0000   0.0000    0.0    0.0
  21..24      0.020    229.9     82.1   0.3646   0.0046   0.0127    1.1    1.0
  24..6       0.031    229.9     82.1   0.3646   0.0070   0.0192    1.6    1.6
  24..5       0.031    229.9     82.1   0.3646   0.0072   0.0197    1.6    1.6
  20..25      0.017    229.9     82.1   0.3646   0.0039   0.0107    0.9    0.9
  25..26      0.020    229.9     82.1   0.3646   0.0047   0.0128    1.1    1.0
  26..10      0.000    229.9     82.1   0.3646   0.0000   0.0000    0.0    0.0
  26..11      0.000    229.9     82.1   0.3646   0.0000   0.0000    0.0    0.0
  25..27      0.000    229.9     82.1   0.3646   0.0000   0.0000    0.0    0.0
  27..12      0.010    229.9     82.1   0.3646   0.0023   0.0063    0.5    0.5
  27..28      0.010    229.9     82.1   0.3646   0.0023   0.0064    0.5    0.5
  28..14      0.020    229.9     82.1   0.3646   0.0046   0.0127    1.1    1.0
  28..29      0.000    229.9     82.1   0.3646   0.0000   0.0000    0.0    0.0
  29..13      0.000    229.9     82.1   0.3646   0.0000   0.0000    0.0    0.0
  29..15      0.030    229.9     82.1   0.3646   0.0070   0.0191    1.6    1.6


Naive Empirical Bayes (NEB) analysis
Time used:  4:48
```
