## Supplemental Data 1 for "Evolutionary dynamics of pro-inflammatory caspases in primates and rodents": pri_c4_seg2_0a.pamlout

```
     15    819

marmoset                        CTC AAG CTT TGC CCT CAT GAA GAA TTC CTG AGA CTA TGT ACA GAA AAA GCT GAA GAG ATC TAT CCA ATA AAG GAG AGA AAG GAC CGC ACA CGC CTG GCT CTC ATT ATA TGC AAT ACA GAG TTT GAC CAT CTG CCT CCG AGG CAC GGA GCG GAC TTT GAC ATC ACA GGG ATG AGG GAG CTG CTT GAG GGT CTG GAC TAC AGT GTG GTT GTA GAA GAG AAA CTG ACA GCC AGG GGC ATG GAG TCC GTG CTG AGG GCG TTT GCT GCC CGA CCC GAG CAC AAG TCC TCA GAC AGC ACT TTC CTG GTG CTC ATG TCT CAC GGC ATC CTG GAG GGA ATC TGT GGA ACG GCG CAT GAT GAC AAA AAC CCA GAT GTG CTG CTT TAT GAC ACC ATC TTC CAG ATC TTC AAC AAC CGC AAC TGC CTC GGT CTA AGG GAC AAA CCC AAG GTC ATC ATT GTC CAG GCC TGC AGG GGT ACA AAC CAG GGG GAT CTG CTG GTC CCA GAT GCT CCA GCA TCC TTG GCA GTG GCT TCT TCA CAG TCA CTT AAG AAC CTA GAG GAA GAT GCT ATT CAC AAG ACC CAT GTG GAG AAG GAC TTC ATT GCT TTC TGC TCT TCA ACC CCA CAT AAC GTG TCC TGG AGA GAC AGC ACA GTG GGC TCC ATC TTC ATC ACA CAA CTG GTC GCC TGC TTC CGG AAA TAT TCT TGG TGC TGC CAC CTA GAG GAA GTA TTT CGG AAG GTG CAG CAA TCA TTT GAA ACT CCA AGG GAT AAA GCC CAA ATG CCC ACC ATA GAA CGA TTA TCC ATG ACA AGA TAT TTC TAC CTC TTT CCT GGC AAT ??? 
capuchin                        CTC AAG CTT TGC CCT CAT GAA GAA TTC CTG AGA CTA TGT AAA GAA AGA GCT GAA GAG ATC TAT CCA ATA AAG GAG AGA AAG GAC CGC ACA CGC CTG GCT CTC ATC ATA TGC AAT ACA GAG TTT GAC CAT CTG CCT CCG AGG AAT GGA GCT GAC TTT GAC ATC ACA GGG ATG AAG GAG CTG CTT GAG GGT CTG GAC TAC AGT GTG GTT GTA GAA GAG AAG CTG ACA GCC AGG GAT ATG GAG TCA GTG CTG AGG GCA TTT GCT GCC CGA CCA GAG CAC AAG TCC TCA GAC AGC ACT TTC TTA GTG CTC ATG TCT CAT GGC ATC CTG GAG GGA ATC TGT GGA ACG GCG CAT GAT GAG AAA AAC CCA GAT GTG CTG CTT TAT GAC ACC ATC TTC CAG ATA TTC AAC AAC CGC AAC TGC CTC AGT CTA AGG GAC AAA CCC AAG GTC ATC ATT GTC CAG GCC TGC AGG GGT GCA AAC CGC GGG GAT CTG CTG GTC CCA GAT GCT CCA GCA TCT TTG GCA GTG GCT TCT TCA CAG TCA CTT GAG AAC CTA GAG GAA GAT GCT ATT CAC AAG ACC CAT GTG GAG AAG GAC TTC ATT GCT TTC TGC TCT TCA ACC CCA CAT AAC GTG TCC TGG AGA GAC AGC ACA ATG GGC TCC ATC TTC ATC ACA CAA CTC ATC GCG TGC TTC CAG AAA TAT TCT TGG TGC TGC CAC CTA GAG GAA GTA TTT CGG AAG GTG CAG CAA TCA TTT GAA ACT CCA AGG GAT AAA GCC CAA ATG CCC ACC ATA GAA CGA TTA TCC ATG ACA AGA TAT TTC TAC CTC TTT CCT GGC AAT ??? 
night_monkey                    CTC AAG CTT TGC CCT CAT GAA GAA TTC CTG AGA CTA TGT AAA GAA AGA GCT GAA GAG ATC TAT CCA ATA AAG GAG AGA AAG GAC CGC ACA CGC CTG GCT CTC ATC ATA TGC AAT ACA AAG TTT GAC CAT CTG CCT CCG AGG AAT GGA GCT GAC TTT GAC ATC ACA GGG ATG AAG GAG CTG CTT GAG GGT CTG GAC TAC AGT GTG GTT GTA GAA GAG AAA CTG ACG GCC AGG GAT ATG GAG TCA GTG CTG AGG GCA TTT GCT GCC CGA CCA GAG CAC AAG TCC TCA GAC AGC ACT TTC TTG GTG CTC ATG TCT CAT GGC ATC CTG GAG GGA ATC TGT GGA ACG GCA CAT GAT GAG GAG AAC CCA GAT GTG CTG CTT TAT GAC ACC ATC TTC CAG ATA TTC AAC AAC CGC AAC TGC CTC AGT CTA AGG GAC AAA CCC AAG GTC ATC ATT GTC CAG GCC TGC AGG GGT GCA AAC CGC GGA GAT CTG CTG GTC CCA GAT GCT CCA GCA TCC TTG GCA GTG GCT TCT TCA CAG TCA CTT GAG AAT CTA GAG GAA GAT GCT GTT CAC AAG ACC CAT GTG GAG AAG GAC TTC ATT GCT TTC TGC TCT TCA ACC CCA CAT AAC GTG TCC TGG AGA GAC AGC ACA ATG GGC TCC ATC TTC ATC ACA CAA CTC ATC GCA TGC TTC CAG AAA TAT TCT TGG TGC TGC CAC CTA GAG GAA GTA TTT CGG AAG GTG CAG CAA TCA TTT GAA ACT CCA AAG GAT AAA GCC CAA ATG CCC ACC ATA GAA CGA TTA TCC ATG ACA AGA TAC TTC TAC CTC TTT CCT GGC AAT ??? 
squirrel_monkey                 CTC AAG CTT TGC CCT CCT GAA GAA TTC CTG AGA CTA TGT AAA GAA AGA GCT AAA GAG ATC TAT CCA ATA AAG GAG AGA AAG GGC CGC ACA CGC CTG GCT CTC ATC ATA TGC AAC ACA GAG TTT GAC CAT CTG CCT CCG AGG AAT GGA GCT GAC TTT GAC ATC ACA GGG ATG AAG GAG CTG CTT GAG GGT CTG GAC TAC CGT GTG GTT GTA GAA GAG AAA CTG ACA GCC AGG GAT ATG GAG TCA GTG CTG AGG GCA TTT GCT GCC CGA CCA GAA CAC AAG TCC TCA GAC AGC ACG TTC TTG GTG CTC ATG TCT CAT GGC ATC CTG GAG GGA ATC TGT GGA ATG GCG CAT GAT GAG GAA AAC CCA GAT GTG CTG CTT TAT GAC ACC ATC TTC CAG ATA TTC AAC AAC CGC AAC TGT GTC AGT CTA AGG GAC AAA CCC AAG GTC ATC ATT GTC CAG GCC TGC AGG GGT GCA AAC CGC GGG GAT CTG CTG GTT CCA GAT GCT CCA GCA TCC TTG GCA GTG GCT TCT TCA AAG TCA CTT GAT AAC CTA GAG GAA GAT GCT ATT CAC AAG ACC CAC GTG GAG AAG GAC TTC ATT GCT TTC TGC TCT TCA ACC CCA CAT AAT GTG TCC TGG AGA GAC AGC ACA ATG GGC TCC ATC TTC ATC ACA CAA CTC ATT GCA TGC TTC CAG AAA TAT TCT TGG TGC TGC CAC CTA GAG GAA GTA TTT CGA AAG GTG CAG CAA TCA TTT GAA ACT CCA AGG GAT AAA GCC CAA ATG CCC ACC ATA GAA CGA TTA TCC ATG ACA AGA TAT TTC TAT CTC TTT CCT GGC AAT ??? 
leaf_monkey                     CTC AAG CTT TGC CCT CAT GAA GAG TTC CTG AGA CTA TGT AAA GAA AGA GCT GAA GAG ATC TAT CCA ATA AAG GAG AGA AAT GAC CGC ACA CGC CTG GCT CTC ATC ATA TGC AAT ACA GAG TTT GAC CAT CTG CCT CCA AGG AAT GGA GCT GAC TTT GAC ATC ACA GGG ATG AAG GAG CTG CTT GAG GGT CTG GAC TAT AGT GTG GAT GTA GAA GAG AAT CTG ACA GCC AGG GAT ATG GAG TCA GCG CTG AGG GCA TTT GCT GCC CGA CCA GAG CAC AAG TCC TCC GAC AGC ACG TTC CTG GTG CTC ATG TCT CAT GGC ATC CTG GAG GGA ATC TGC GGA ACT GCA CAT GAT GAG AAA AAC CCA GAT GTG CTG CTT TAT GAC ACC GTC TTC CAG ATA TTC AAC AAC CGA AAC TGC CTC AGT CTG AAG GAC AAA CCC AAG GTC ATC ATT GTC CAG GCC TGC AGA GGC GCA AAC CGT GGG GAA CTG TGG GTC AGA GAC TCT CCA GCA TCC TTG GAA GTG GCC TCT TCA CAG TCA CCT GAG AAC CTG GAG GAA GAC GCT GTT TAC AAG ACC CAC GTG GAG AAG GAC TTC ATT GCT TTC TGC TCT TCA ACC CCA CAT AAC GTG TCC TGG AGA GAT AGC ACA ATG GGC TCC GTC TTC ATC ACA CAG CTC ATC ACA TGC TTC CAG AAA TAT TCT TGG TGC TGC CAC CTA GAG GAA GTA TTT CGG AAG GTA CAG CAA TCA TTT GAA ACT CCA AGG GCT AAA GCC CAA ATG CCC ACC ATA GAA CGA CTG TCC ATG ACA AGA TAT TTC TAC CTC TTT CCG GGC AAT ??? 
colobus                         CTC AAG CTT TGC CCT CAT GAA GAG TTC CTG AGA CTA TGT AAA GAA AGA GCT GAA GAG ATC TAT CCA ATA AAG GAG AGA AAT GAC CGC ACA CGC CTG GCT CTC ATC ATA TGC AAT ACA GAG TTT GAC CAT CTG CCT CCA AGG AGT GGA GCT GAC TTT GAC ATC ACA GGG ATG AAG GAG CTG CTT GAG GGT CTG GAC TAT AGT GTG GAC GTA GAA GAG AAT CTG GCA GCC AGG GAT ATG GAG TCA GCA CTG AGG GCA TTT GCT GCC CGA CCA GAG CAC AAG TCC TCC GAC AGC ACG TTC CTG GTG CTC ATG TCT CAT GGC ATC CTG GAG GGA ATC TGC GGA ACT GCA CAT GAT GAG AAA AAC CCA GAT GTG CTG CTT TAT GAC ACC GTC TTC CAG ATA TTC AAC AAC CGA AAC TGC CTC AGT CTA AAG GAC AAA CCC AAG GTC ATC ATT GTC CAG GCC TGC AGA GGC GCA AAC CGT GGG GAA CTG TGG GTC AGA GAC TCT CCA GCA TCC TTG GAA GTG GCC TCT TCA CAA TCA CCT GAG AAC CTG GAG GAA GAC GCT GTT TAC AAG ACC CAC GTG GAG AAG GAC TTC ATT GCT TTC TGC TCT TCA ACC CCA CAT AAT GTG TCC TGG AGA GAT AGC ACA ATG GGC TCC GTC TTC ATC ACA CAG CTC ATC ACA TGC TTC CAG AAA TAT TCT TGG TGC TGC CAC CTA GAG GAA GTA TTT CGG AAA GTA CAG CAA TCA TTT GAA ACT CCA AGG GCT AAA GCC CAA ATG CCC ACC ATA GAA CGA CTG TCC ATG ACA AGA TAT TTC TAC CTC TTT CCG GGC AAT ??? 
rhesus                          CTC AAG CTT TGC CCT CAT GAA GAG TTC CTG AGA CTA TGT AAA GAA AGA GCT GAA GAG ATC TAT CCA ATA AAG GAG AGA AAT GAC CGC ACA CGC CTG GCT CTC ATC ATA TGC AAT ACA GAG TTT GAT CAT CTG CCT CCA AGG AAT GGA GCT GAC TTT GAC ATC ACA GGG ATG AAG GAG CTG CTT GAG GGT CTG GAC TAT AGT GTG GAT GTA GAA GAG AAT CTG ACA GCC AAG GAT ATG GAG TCA GCG CTG AGG GCA TTT GCT GCC CGA CCA GAG CAC AAG TCC TCC GAT AGC ACA TTC CTG GTG CTC ATG TCT CAT GGC ATC CTG GAG GGA ATC TGC GGA ACT GCA CAT GAT GAG AAA AAC CCA GAT GTG CTG CTT TAT GAC ACC GTC TTC CAG ATA TTC AAC AAC CGA AAC TGC CTC AGT CTA AAG GAC AAA CCC AAG GTC ATC ATT GTC CAG GCC TGC AGA GGG GCA AAC CGT GGG GAA CTG TGG GTC AGA GAC TCT CCA GCA TCC TTG GAA GTG GCC TCT TCA CAG TCA CCT GAG AAC CTG GAG GAA GAC GCT GTT TAC AAG ACC CAT GTG GAG AAG GAC TTC ATT GCT TTC TGC TCT TCA ACC CCA CAT AAC GTG TCC TGG AGA GAC AGC ACA ATG GGC TCC GTC TTC ATC ACA CAG CTC ATC ACG TGC TTC CAG AAA TAT TCT TGG TGC TGC CAC CTA GAG GAA GTA TTT CGG AAG GTA CAG CAA TCA TTT GAA ACT CCA AGG GCT AAA GCC CAA ATG CCC ACC ATA GAA CGA CTG TCC ATG ACA AGA TAT TTC TAC CTC TTT CCG GGC AAT ??? 
crab_eating_macaque             CTC AAG CTT TGC CCT CAT GAA GAG TTC CTG AGA CTA TGT AAA GAA AGA GCT GAA GAG ATC TAT CCA ATA AAG GAG AGA AAT GAC CGC ACA CGC CTG GCT CTC ATC ATA TGC AAT ACA GAG TTT GAT CAT CTG CCT CCA AGG AAT GGA GCT GAC TTT GAC ATC ACA GGG ATG AAG GAG CTG CTT GAG GGT CTG GAC TAT AGT GTG GAT GTA GAA GAG AAT CTG ACA GCC AAG GAT ATG GAG TCA GCG CTG AGG GCA TTT GCT GCC CGA CCA GAG CAC AAG TCC TCC GAT AGC ACA TTC CTG GTG CTC ATG TCT CAT GGC ATC CTG GAG GGA ATC TGC GGA ACT GCA CAT GAT GAG AAA AAC CCA GAT GTG CTG CTT TAT GAC ACC GTC TTC CAG ATA TTC AAC AAC CGA AAC TGC CTC AGT CTA AAG GAC AAA CCC AAG GTC ATC ATT GTC CAG GCC TGC AGA GGG GCA AAC CGT GGG GAA CTG TGG GTC AGA GAC TCT CCA GCA TCC TTG GAA GTG GCC TCT TCA CAG TCA CCT GAG AAC CTG GAG GAA GAC GCT GTT TAC AAG ACC CAT GTG GAG AAG GAC TTC ATT GCT TTC TGC TCT TCA ACC CCA CAT AAC GTG TCC TGG AGA GAC AGC ACA ATG GGC TCC GTC TTC ATC ACA CAG CTC ATC ACG TGC TTC CAG AAA TAT TCT TGG TGC TGC CAC CTA GAG GAA GTA TTT CGG AAG GTA CAG CAA TCA TTT GAA ACT CCA AGG GCT AAA GCC CAA ATG CCC ACC ATA GAA CGA CTG TCC ATG ACA AGA TAT TTC TAC CTC TTT CCG GGC AAT ??? 
olive_baboon                    CTC AAG CTT TGC CCT CAT GAA GAG TTC CTG AGA CTA TGT AAA GAA AGA GCT GAA GAG ATC TAT CCA ATA AAG GAG AGA AAT GAC CGC ACA CGC CTG GCT CTC ATC ATA TGC AAT ACA GAG TTT GAT CAT CTG CCT CCA AGG AAT GGA GCT GAC TTT GAC ATC ACA GGG ATG AAG GAG CTG CTT GAG GGT CTG GAC TAT AGT GTG GAT GTA GAA GAG AAT CTG ACA GCC AGG GAT ATG GAG TCA GCA CTG AGG GCA TTT GCT GCC CGA CCA GAG CAC AAG TCC TCC GAT AGC ACG TTC CTG GTG CTC ATG TCT CAT GGC ATC CTG GAG GGA ATC TGC GGA ACT GCA CAT GAT GAG AAA AAC CCA GAT GTG CTG CTT TAT GAC ACC GTC TTC CAG ATA TTC AAC AAC CGG AAC TGC CTC AGT CTA AAG GAC AAA CCC AAG GTC ATC ATT GTC CAG GCC TGC AGA GGC GCA AAC CGT GGG GAA CTG TGG GTC AGA GAC TCT CCA GCA TCC TTG GAA GTG GCC TCT TCA CAG TCA CCT GAG AAC CTG GAG GAA GAC GCT GTT TAC AAG ACC CAC GTG GAG AAG GAC TTC ATT GCT TTC TGC TCT TCA ACC CCA CAT AAC GTG TCC TGG AGA GAC AGC ACA ATG GGC TCT GTC TTC ATC ACA CAG CTC ATC ACA TGC TTC CAG AAA TAT TCT TGG TGC TGC CAC CTA GAG GAA GTA TTT CGG AAG GTA CAG CAA TCA TTT GAA ACT CCA AGG GCT AAA GCC CAA ATG CCC ACC ATA GAA CGA CTG TCC ATG ACA AGA TAT TTC TAC CTC TTT CCG GGC AAT ??? 
siamang                         CTC AAG CTT TGC CCT CAT GAA GAA TTC CTG AGA CTA TGT AAA GAA AGA GCT GAA GAG ATC TAT CCA ATA AAG GAG AGA AAC GAC CGC ACA CGC CTG GCT CTC ATC ATA TGC AAT ACA GAG TTT GAC CAT CTG CCT CCG AGG AAT GGA GCT GAC TTT GAC ATC ACA GGG ATG AAG GAG CTA CTT GAG GGT CTG GAC TAT AGT GTA GAT GTA GAA GAG AAT CTG ACA GCC AGG GAT ATG GAG TCA GCA CTG AGG GCA TTT GCT GCC AGA CCA GAG CAC AAG TCC TCC GAC AGC ACG TTC TTG GTA CTC ATG TCT CAT GGC ATC CTG GAG GGA ATC TGC GGA ACT GTG CAT GAT GAG AAA AAA CCA GAT GTG CTG CTT TAT GAC ACC ATC TTC CAG ATA TTC AAC AAC CGC AAC TGC CTC AGT CTA AAG GAC AAA CCC AAG ATC ATC ATT GTC CAG GCC TGC AGA GGT GCA AAC CAT GGG GAA CTG TGG GTC AGA GAC TCT CCA GCA TCC TTG GAA GTG GCC TCT TCA CAG TCA CCT GAG AAC CTG GAG GAA GAT GCT GTT TAC AAG ACC CAC GTG GAG AAG GAC TTC ATT GCT TTC TGC TCT TCA ACG CCA CAT AAC GTG TCC TGG AGA GAC AGC ACA ATG GGC TCT ATC TTC ATC ACA CAA CTC ATC GCA TGC TTC CAG AAA TAT TCT TGG TGC TGC CAC CTA GAG GAA GTA TTT CGG AAG GTA CAG CAA TCA TTT GAA ACT CCA AGG GCT AAA GCC CAA ATG CCC ACC ATA GAA CGA CTG TCC ATG ACA AGA TAT TTC TAC CTC TTT CCT GGC AAT ??? 
white_cheeked_gibbon            CTC AAG CTT TGC CCT CAT GAA GAA TTC CTG AGA CTA TGT AAA GAA AGA GCT GAA GAG ATC TAT CCA ATA AAG GAG AGA AAC AAC CGC ACA CGC CTG GCT CTC ATC ATA TGC AAT ACA GAG TTT GAC CAT CTG CCT CTG AGG AAT GGA GCT GAC TTT GAC ATC ACA GGG ATG AAG GAG CTA CTT GAG GGT CTG GAC TAT AGT GTA GAT GTA GAA GAG AAT CTG ACA GCC AGG GAT ATG GAG TCA GCA CTG AGG GCA TTT GCT GCC AGA CCA GAG CAC AAG TCC TCC GAC AGC ACG TTC TTG GTA CTC ATG TCT CAT GGC ATC CTG GAG GGA ATC TGC GGA ACT GTG CAT GAT GAG AAA AAA CCA GAT GTG CTG CTT TAT GAC ACC ATC TTC CAG ATA TTC AAC AAC CGC AAC TGC CTC AGT CTA AAG GAC AAA CCC AAG GTC ATC ATT GTC CAG GCC TGC AGA GGT GCA AAC CGT GGG GAA CTG TGG GTC AGA GAC TCT CCA GCA TCC TTG GAA GTG GCC TCT TCA CAG TCA CCT GAG AAC CTG GAG GAA GAT GCT GTT TAC AAG ACC CAC GTG GAG AAG GAC TTC ATT GCT TTC TGC TCT TCA ACG CCA CAT AAC GTG TCC TGG AGA GAC AGC ACA ATG GGC TCT ATC TTC ATC ACA CAA CTC ATC ACA TGC TTC CAG AAA TAT TCT TGG TGC TGC CAC CTA GAG GAA GTA TTT CGG AAG GTA CAG CAA TCA TTT GAA ACT CCA AGG GCT AAA GCC CAA ATG CCC ACC ATA GAA CGA CTG TCC ATG ACA AGA TAT TTC TAC CTC TTT CCT GGC AAT ??? 
borneo_orangutan                CTC AAG CTT TGC CCT CAT GAA GAA TTC CTG AGA CTA TGT AAA GAA AGA GCT GAA GAG ATC TAT CCA ATA AAG GAG AGA AAC AAC CGC ACA CGC CTG GCT CTC ATC ATA TGC AAT ACA GAG TTT GAC CAT CTG CCT CTG AGG AAT GGA GCT GAC TTT GAC ATC ACA GGG ATG AAG GAG CTA CTT GAG GGT CTG GAC TAC AGC GTA GAT GTA GAA GAG AAT CTG ACA GCC AGG GAT ATG GAG TCA GCG CTG AGG GCA TTT GCT GCC CGA CCA GAG CAC AAG TCC TCC GAC AGC ACG TTC TTA GTA CTC ATG TCT CAT GGC ATC CTG GAG GGA ATC TGC GGA ACC GTG CAT GAT GAG AAA AAA CCA GAT GTG CTG CTT TAT GAC ACC ATC TTC CAG ATA TTC AAC AAC CGC AAC TGC CTC AGT CTA AAG GAC AAA CCC AAG GTC ATC ATT GTC CAG GCC TGC AGA GGT GCA AAC CAT GGG GAA CTG TGG GTC AGA GAC TCT CCA GCA TCC TTG GAA GTG GCC TCT TCA CAG TCA CCT GAG AAC CTG GAG GAA GAT GCT GTT TAC AAG ACC CAC GTG GAG AAG GAC TTC ATT GCT TTT TGC TCT TCA ACA CCA CAC AAC GTG TCC TGG AGA GAC AGC ACA ATG GGC TCT ATC TTC ATC ACA CAA CTC ATC ACA TGC TTC CAG AAA TAT TCT TGG TGC TGC CAC CTA GAG GAA GTA TTT CGG AAG GTA CAG CAA TCA TTT GAA ACT CCA AGG GCT AAA GCC CAA ATG CCC ACC ATA GAA CGA CTG TCA ATG ACA AGA TAT TTC TAC CTC TTT CCT GGC AAT ??? 
chimpanzee                      CTC AAG CTT TGT CCT CAT GAA GAA TTC CTG AGA CTA TGT AAA GAA AGA GCT GAA GAG ATC TAT CCA ATA AAG GAG AGA AAC AAC CGT ACA CGC CTG GCT CTC ATC ATA TGC AAT ACA GAG TTT GAC CAT CTG CCT CCG AGG AAT GGA GCT GAC TTT GAC ATC ACA GGG ATG AAG GAG CTA CTT GAG GGT CTG GAC TAT AGT GTA GAT GTA GAA GAG AAT CTG ACA GCC AGG GAT ATG GAG TCA GCG CTG AGG GCA TTT GCT ACC AGA CCA GAG CAC AAG TCC TCT GAC AGC ACG TTC TTG GTA CTC ATG TCT CAT GGC ATC CTG GAG GGA ATC TGC GGA ACT GTG CAT GAT GAG AAA AAA CCA GAT GTG CTG CTT TAT GAC ACC ATC TTC CAG ATA TTC AAC AAC CGC AAC TGC CTC AGT CTG AAG GAC AAA CCC AAG GTC ATC ATT GTC CAG GCC TGC AGA GGT GCA AAC CAT GGG GAA CTG TGG GTC AGA GAC TCT CCA GCA TCC TTG GAA GTG GCC TCT TCA CAG TCA TCT GAG AAC CTG GAG GAA GAT GCT GTT TAC AAG ACC CAC GTG GAG AAG GAC TTC ATT GCT TTC TGC TCT TCA ACG CCA CAC AAC GTG TCC TGG AGA GAC AGC ACA ATG GGC TCT ATC TTC ATC ACA CAA CTC ATC ACG TGC TTC CAG AAA TAT TCT TGG TGC TGC CAC CTA GAG GAA GTA TTT CGG AAG GTA CAG CAA TCA TTT GAA ACT CCA AGG GCC AAA GCT CAA ATG CCC ACC ATA GAA CGA CTG TCC ATG ACA AGA TAT TTC TAC CTC TTT CCT GGC AAT ??? 
gorilla                         CTC AAG CTT TGT CCT CAT GAA GAA TTC CTG AGA CTA TGT AAA GAA AGA GCT GAA GAG ATC TAT CCA ATA AAG GAG AGA AAC AAC CGC ACA CGC CTG GCT CTC ATC ATA TGC AAT ACA GAG TTT GAC CAT CTG CCT CCG AGG AAT GGA GCT GAC TTT GAC ATC ACA GGG ATG AAG GAG CTA CTT GAG GGT CTG GAC TAT AGT GTA GAT GTA GAA GAG AAT CTG ACA GCC AGG GAT ATG GAG TCA GTG CTG AGG GCA TTT GCT ACC AGA CCA GAG CAC AAG TCC TCT GAC AGC ACG TTC TTG GTA CTC ATG TCT CAT GGC ATC CTG GAG GGA ATC TGT GGA ACT GTG CAT GAT GAG AAA AAA CCA GAT GTG CTG CTT TAT GAC ACC ATC TTC CAG ATA TTC AAC AAC CGC AAC TGC CTC AGT CTG AAG GAC AAA CCC AAG GTC ATC ATT GTC CAG GCC TGC AGA GGT GCA AAC CGC GGG GAA CTG TGG GTC AGA GAC TCT CCA GCA ACC TTG GAA GTG GCC TCT TCA CAG TCA TCT GAG AAC CTG GAG GAA GAT GCT GTT TAC AAG ACC CAC GTG GAG AAG GAC TTC ATT GCT TTC TGC TCT TCA ACG CCA CAC AAC GTG TCC TGG AGA GAC AGC ACA ATG GGC TCT ATC TTC ATC ACA CAA CTC ATC ACG TGC TTC CAG AAA TAT TCT TGG TGC TGC CAC CTA GAG GAA GTA TTT CGG AAG GTA CAG CAA TCA TTT GAA ACT CCA AGG GCC AAA GCT CAA ATG CCC ACC ATA GAA CGA CTG TCC ATG ACA AGA TAT TTC TAC CTC TTT CCT GGC AAT ??? 
human                           CTC AAG CTT TGT CCT CAT GAA GAA TTC CTG AGA CTA TGT AAA GAA AGA GCT GAA GAG ATC TAT CCA ATA AAG GAG AGA AAC AAC CGC ACA CGC CTG GCT CTC ATC ATA TGC AAT ACA GAG TTT GAC CAT CTG CCT CCG AGG AAT GGA GCT GAC TTT GAC ATC ACA GGG ATG AAG GAG CTA CTT GAG GGT CTG GAC TAT AGT GTA GAT GTA GAA GAG AAT CTG ACA GCC AGG GAT ATG GAG TCA GCG CTG AGG GCA TTT GCT ACC AGA CCA GAG CAC AAG TCC TCT GAC AGC ACA TTC TTG GTA CTC ATG TCT CAT GGC ATC CTG GAG GGA ATC TGC GGA ACT GTG CAT GAT GAG AAA AAA CCA GAT GTG CTG CTT TAT GAC ACC ATC TTC CAG ATA TTC AAC AAC CGC AAC TGC CTC AGT CTG AAG GAC AAA CCC AAG GTC ATC ATT GTC CAG GCC TGC AGA GGT GCA AAC CGT GGG GAA CTG TGG GTC AGA GAC TCT CCA GCA TCC TTG GAA GTG GCC TCT TCA CAG TCA TCT GAG AAC CTA GAG GAA GAT GCT GTT TAC AAG ACC CAC GTG GAG AAG GAC TTC ATT GCT TTC TGC TCT TCA ACG CCA CAC AAC GTG TCC TGG AGA GAC AGC ACA ATG GGC TCT ATC TTC ATC ACA CAA CTC ATC ACA TGC TTC CAG AAA TAT TCT TGG TGC TGC CAC CTA GAG GAA GTA TTT CGG AAG GTA CAG CAA TCA TTT GAA ACT CCA AGG GCC AAA GCT CAA ATG CCC ACC ATA GAA CGA CTG TCC ATG ACA AGA TAT TTC TAC CTC TTT CCT GGC AAT ??? 


Printing out site pattern counts


        15        450  P

marmoset                         ??? AAA AAA AAA AAA AAC AAC AAC AAC AAG AAG AAG AAG AAT AAT ACA ACA ACA ACA ACC ACC ACG ACT ACT AGA AGC AGG AGG AGG AGG AGG AGG AGT ATA ATC ATC ATC ATG ATT ATT ATT CAA CAA CAC CAC CAC CAC CAG CAG CAG CAT CAT CAT CAT CCA CCA CCC CCC CCG CCT CCT CGA CGA CGC CGC CGC CGG CGG CTA CTA CTA CTC CTC CTG CTG CTG CTG CTG CTT CTT GAA GAA GAA GAC GAC GAC GAC GAC GAG GAG GAG GAT GAT GAT GAT GAT GCA GCA GCC GCC GCC GCC GCG GCG GCG GCT GCT GCT GGA GGC GGC GGG GGG GGT GGT GGT GTA GTC GTC GTC GTC GTG GTG GTG GTG GTG GTT TAC TAC TAT TAT TCA TCA TCC TCC TCC TCC TCC TCT TGC TGC TGC TGG TGT TGT TTA TTC TTC TTG TTT
capuchin                         ??? AAA AAA AAG AGA AAC AAC AAC AAC AAG AAG AAG GAG AAT AAT AAA ACA ACA GCA ACC ACC ACG ACT ACT AGA AGC AAG AGG AGG AGG AGG AGG AGT ATA ATA ATC ATC ATG ATC ATT ATT CAA CAA AAT CAC CAC CAT CAG CAG CGC CAT CAT CAT CAT CCA CCA CCA CCC CCG CCT CCT CGA CGA CGC CGC CGC CAG CGG CTA CTA CTA CTC CTC CTC CTG CTG CTG TTA CTT CTT GAA GAA GAA GAC GAC GAC GAC GAG GAG GAG GAG GAT GAT GAT GAT GAT GCA GCA GCC GCC GCC GCG GCA GCG GCT GCT GCT GCT GGA GAT GGC GGG GGG AGT GGT GGT GTA ATC GTC GTC GTC ATG GTG GTG GTG GTG GTT TAC TAC TAT TAT TCA TCA TCA TCC TCC TCC TCT TCT TGC TGC TGC TGG TGT TGT TTA TTC TTC TTG TTT
night_monkey                     ??? AAA GAG AAA AGA AAC AAC AAC AAT AAG AAG AAG GAG AAT AAT AAA ACA ACG GCA ACC ACC ACG ACT ACT AGA AGC AAG AAG AGG AGG AGG AGG AGT ATA ATA ATC ATC ATG ATC ATT GTT CAA CAA AAT CAC CAC CAT CAG CAG CGC CAT CAT CAT CAT CCA CCA CCA CCC CCG CCT CCT CGA CGA CGC CGC CGC CAG CGG CTA CTA CTA CTC CTC CTC CTG CTG CTG TTG CTT CTT GAA GAA GAA GAC GAC GAC GAC GAG AAG GAG GAG GAT GAT GAT GAT GAT GCA GCA GCC GCC GCC GCA GCA GCA GCT GCT GCT GCT GGA GAT GGC GGA GGG AGT GGT GGT GTA ATC GTC GTC GTC ATG GTG GTG GTG GTG GTT TAC TAC TAC TAT TCA TCA TCA TCC TCC TCC TCC TCT TGC TGC TGC TGG TGT TGT TTA TTC TTC TTG TTT
squirrel_monkey                  ??? AAA GAA AAA AGA AAC AAC AAT AAC AAG AAG AAG GAT AAC AAT AAA ACA ACA GCA ACC ACC ATG ACG ACT AGA AGC AAG AGG AGG AGG AGG AGG CGT ATA ATA ATC ATC ATG ATC ATT ATT CAA CAA AAT CAC CAC CAT AAG CAG CGC CAC CAT CAT CCT CCA CCA CCA CCC CCG CCT CCT CGA CGA CGC CGC CGC CAG CGA CTA CTA CTA CTC GTC CTC CTG CTG CTG TTG CTT CTT AAA GAA GAA GAC GAC GAC GGC GAG GAG GAA GAG GAT GAT GAT GAT GAT GCA GCA GCC GCC GCC GCA GCA GCG GCT GCT GCT GCT GGA GAT GGC GGG GGG AGT GGT GGT GTA ATT GTC GTC GTT ATG GTG GTG GTG GTG GTT TAC TAT TAT TAT TCA TCA TCA TCC TCC TCC TCC TCT TGC TGC TGT TGG TGT TGT TTA TTC TTC TTG TTT
leaf_monkey                      ??? AAA AAA AAT AGA AAC AAC AAC AAC AAG AAG AAT GAG AAT AAT AAA ACA ACA GCA ACC ACC ACT ACG ACT AGA AGC AAG AGG AAG AGA AGG AGG AGT ATA ATA ATC GTC ATG ATC ATT GTT CAA CAG AAT CAC TAC CAT CAG CAG CGT CAC CAT CAT CAT AGA CCA CCA CCC CCA CCG CCT CGA CGA CGA CGC CGC CAG CGG CTA CTG CTG CTC CTC CTC CTG CTG TGG CTG CCT CTT GAA GAA GAG GAC GAC GAT GAC GAG GAG GAG GAG GAA GAC GAC GAT GCT GAA GCA GCC GCC GCC ACA GCA GCA GCT GCC GCT TCT GGA GAT GGC GGG GGG AGT GGC GGT GTA ATC GTC GTC GTC ATG GCG GTA GTG GTG GAT TAT TAC TAT TAT TCA TCC TCA TCC TCC TCC TCC TCT TGC TGC TGC TGG TGC TGT CTG TTC TTC TTG TTT
colobus                          ??? AAA AAA AAT AGA AAC AAC AAT AAC AAA AAG AAT GAG AAT AAT AAA ACA GCA GCA ACC ACC ACT ACG ACT AGA AGC AAG AGG AAG AGA AGG AGG AGT ATA ATA ATC GTC ATG ATC ATT GTT CAA CAG AGT CAC TAC CAT CAA CAG CGT CAC CAT CAT CAT AGA CCA CCA CCC CCA CCG CCT CGA CGA CGA CGC CGC CAG CGG CTA CTA CTG CTC CTC CTC CTG CTG TGG CTG CCT CTT GAA GAA GAG GAC GAC GAT GAC GAG GAG GAG GAG GAA GAC GAC GAT GCT GAA GCA GCC GCC GCC ACA GCA GCA GCT GCC GCT TCT GGA GAT GGC GGG GGG AGT GGC GGT GTA ATC GTC GTC GTC ATG GCA GTA GTG GTG GAC TAT TAC TAT TAT TCA TCC TCA TCC TCC TCC TCC TCT TGC TGC TGC TGG TGC TGT CTG TTC TTC TTG TTT
rhesus                           ??? AAA AAA AAT AGA AAC AAC AAC AAC AAG AAG AAT GAG AAT AAT AAA ACA ACA GCA ACC ACC ACT ACA ACT AGA AGC AAG AGG AAG AGA AAG AGG AGT ATA ATA ATC GTC ATG ATC ATT GTT CAA CAG AAT CAC TAC CAT CAG CAG CGT CAT CAT CAT CAT AGA CCA CCA CCC CCA CCG CCT CGA CGA CGA CGC CGC CAG CGG CTA CTA CTG CTC CTC CTC CTG CTG TGG CTG CCT CTT GAA GAA GAG GAC GAT GAC GAC GAG GAG GAG GAG GAA GAC GAC GAT GCT GAA GCA GCC GCC GCC ACG GCA GCA GCT GCC GCT TCT GGA GAT GGC GGG GGG AGT GGG GGT GTA ATC GTC GTC GTC ATG GCG GTA GTG GTG GAT TAT TAC TAT TAT TCA TCC TCA TCC TCC TCC TCC TCT TGC TGC TGC TGG TGC TGT CTG TTC TTC TTG TTT
crab_eating_macaque              ??? AAA AAA AAT AGA AAC AAC AAC AAC AAG AAG AAT GAG AAT AAT AAA ACA ACA GCA ACC ACC ACT ACA ACT AGA AGC AAG AGG AAG AGA AAG AGG AGT ATA ATA ATC GTC ATG ATC ATT GTT CAA CAG AAT CAC TAC CAT CAG CAG CGT CAT CAT CAT CAT AGA CCA CCA CCC CCA CCG CCT CGA CGA CGA CGC CGC CAG CGG CTA CTA CTG CTC CTC CTC CTG CTG TGG CTG CCT CTT GAA GAA GAG GAC GAT GAC GAC GAG GAG GAG GAG GAA GAC GAC GAT GCT GAA GCA GCC GCC GCC ACG GCA GCA GCT GCC GCT TCT GGA GAT GGC GGG GGG AGT GGG GGT GTA ATC GTC GTC GTC ATG GCG GTA GTG GTG GAT TAT TAC TAT TAT TCA TCC TCA TCC TCC TCC TCC TCT TGC TGC TGC TGG TGC TGT CTG TTC TTC TTG TTT
olive_baboon                     ??? AAA AAA AAT AGA AAC AAC AAC AAC AAG AAG AAT GAG AAT AAT AAA ACA ACA GCA ACC ACC ACT ACG ACT AGA AGC AAG AGG AAG AGA AGG AGG AGT ATA ATA ATC GTC ATG ATC ATT GTT CAA CAG AAT CAC TAC CAT CAG CAG CGT CAC CAT CAT CAT AGA CCA CCA CCC CCA CCG CCT CGA CGA CGG CGC CGC CAG CGG CTA CTA CTG CTC CTC CTC CTG CTG TGG CTG CCT CTT GAA GAA GAG GAC GAT GAC GAC GAG GAG GAG GAG GAA GAC GAC GAT GCT GAA GCA GCC GCC GCC ACA GCA GCA GCT GCC GCT TCT GGA GAT GGC GGG GGG AGT GGC GGT GTA ATC GTC GTC GTC ATG GCA GTA GTG GTG GAT TAT TAC TAT TAT TCA TCC TCA TCC TCC TCT TCC TCT TGC TGC TGC TGG TGC TGT CTG TTC TTC TTG TTT
siamang                          ??? AAA AAA AAT AGA AAA AAC AAC AAC AAG AAG AAC GAG AAT AAT AAA ACA ACA GCA ACC ACG ACT ACG ACT AGA AGC AAG AGG AAG AGA AGG AGG AGT ATA ATA ATC ATC ATG ATC ATT GTT CAA CAA AAT CAC TAC CAT CAG CAG CAT CAC CAT CAT CAT AGA CCA CCA CCC CCG CCT CCT AGA CGA CGC CGC CGC CAG CGG CTA CTA CTG CTC CTC CTC CTA CTG TGG TTG CCT CTT GAA GAA GAA GAC GAC GAC GAC GAG GAG GAG GAG GAA GAC GAT GAT GCT GAA GCA GCC GCC GCC GCA GCA GTG GCT GCC GCT TCT GGA GAT GGC GGG GGG AGT GGT GGT GTA ATC ATC GTC GTC ATG GCA GTA GTA GTG GAT TAT TAC TAT TAT TCA TCC TCA TCC TCC TCT TCC TCT TGC TGC TGC TGG TGC TGT CTG TTC TTC TTG TTT
white_cheeked_gibbon             ??? AAA AAA AAT AGA AAA AAC AAC AAC AAG AAG AAC GAG AAT AAT AAA ACA ACA GCA ACC ACG ACT ACG ACT AGA AGC AAG AGG AAG AGA AGG AGG AGT ATA ATA ATC ATC ATG ATC ATT GTT CAA CAA AAT CAC TAC CAT CAG CAG CGT CAC CAT CAT CAT AGA CCA CCA CCC CTG CCT CCT AGA CGA CGC CGC CGC CAG CGG CTA CTA CTG CTC CTC CTC CTA CTG TGG TTG CCT CTT GAA GAA GAA GAC GAC GAC AAC GAG GAG GAG GAG GAA GAC GAT GAT GCT GAA GCA GCC GCC GCC ACA GCA GTG GCT GCC GCT TCT GGA GAT GGC GGG GGG AGT GGT GGT GTA ATC GTC GTC GTC ATG GCA GTA GTA GTG GAT TAT TAC TAT TAT TCA TCC TCA TCC TCC TCT TCC TCT TGC TGC TGC TGG TGC TGT CTG TTC TTC TTG TTT
borneo_orangutan                 ??? AAA AAA AAT AGA AAA AAC AAC AAC AAG AAG AAC GAG AAT AAT AAA ACA ACA GCA ACC ACA ACC ACG ACT AGA AGC AAG AGG AAG AGA AGG AGG AGC ATA ATA ATC ATC ATG ATC ATT GTT CAA CAA AAT CAC TAC CAT CAG CAG CAT CAC CAC CAT CAT AGA CCA CCA CCC CTG CCT CCT CGA CGA CGC CGC CGC CAG CGG CTA CTA CTG CTC CTC CTC CTA CTG TGG TTA CCT CTT GAA GAA GAA GAC GAC GAC AAC GAG GAG GAG GAG GAA GAC GAT GAT GCT GAA GCA GCC GCC GCC ACA GCA GTG GCT GCC GCT TCT GGA GAT GGC GGG GGG AGT GGT GGT GTA ATC GTC GTC GTC ATG GCG GTA GTA GTG GAT TAC TAC TAT TAT TCA TCC TCA TCA TCC TCT TCC TCT TGC TGC TGC TGG TGC TGT CTG TTC TTT TTG TTT
chimpanzee                       ??? AAA AAA AAT AGA AAA AAC AAC AAC AAG AAG AAC GAG AAT AAT AAA ACA ACA GCA ACC ACG ACT ACG ACT AGA AGC AAG AGG AAG AGA AGG AGG AGT ATA ATA ATC ATC ATG ATC ATT GTT CAA CAA AAT CAC TAC CAT CAG CAG CAT CAC CAC CAT CAT AGA CCA CCA CCC CCG CCT CCT AGA CGA CGC CGC CGT CAG CGG CTA CTG CTG CTC CTC CTC CTA CTG TGG TTG TCT CTT GAA GAA GAA GAC GAC GAC AAC GAG GAG GAG GAG GAA GAC GAT GAT GCC GAA GCA ACC GCC GCT ACG GCA GTG GCT GCC GCT TCT GGA GAT GGC GGG GGG AGT GGT GGT GTA ATC GTC GTC GTC ATG GCG GTA GTA GTG GAT TAT TAC TAT TAT TCA TCT TCA TCC TCC TCT TCC TCT TGC TGT TGC TGG TGC TGT CTG TTC TTC TTG TTT
gorilla                          ??? AAA AAA AAT AGA AAA AAC AAC AAC AAG AAG AAC GAG AAT AAT AAA ACA ACA GCA ACC ACG ACT ACG ACT AGA AGC AAG AGG AAG AGA AGG AGG AGT ATA ATA ATC ATC ATG ATC ATT GTT CAA CAA AAT CAC TAC CAT CAG CAG CGC CAC CAC CAT CAT AGA CCA CCA CCC CCG CCT CCT AGA CGA CGC CGC CGC CAG CGG CTA CTG CTG CTC CTC CTC CTA CTG TGG TTG TCT CTT GAA GAA GAA GAC GAC GAC AAC GAG GAG GAG GAG GAA GAC GAT GAT GCC GAA GCA ACC GCC GCT ACG GCA GTG GCT GCC GCT TCT GGA GAT GGC GGG GGG AGT GGT GGT GTA ATC GTC GTC GTC ATG GTG GTA GTA GTG GAT TAT TAC TAT TAT TCA TCT TCA TCC TCC TCT ACC TCT TGC TGT TGC TGG TGT TGT CTG TTC TTC TTG TTT
human                            ??? AAA AAA AAT AGA AAA AAC AAC AAC AAG AAG AAC GAG AAT AAT AAA ACA ACA GCA ACC ACG ACT ACA ACT AGA AGC AAG AGG AAG AGA AGG AGG AGT ATA ATA ATC ATC ATG ATC ATT GTT CAA CAA AAT CAC TAC CAT CAG CAG CGT CAC CAC CAT CAT AGA CCA CCA CCC CCG CCT CCT AGA CGA CGC CGC CGC CAG CGG CTA CTG CTA CTC CTC CTC CTA CTG TGG TTG TCT CTT GAA GAA GAA GAC GAC GAC AAC GAG GAG GAG GAG GAA GAC GAT GAT GCC GAA GCA ACC GCC GCT ACA GCA GTG GCT GCC GCT TCT GGA GAT GGC GGG GGG AGT GGT GGT GTA ATC GTC GTC GTC ATG GCG GTA GTA GTG GAT TAT TAC TAT TAT TCA TCT TCA TCC TCC TCT TCC TCT TGC TGT TGC TGG TGC TGT CTG TTC TTC TTG TTT


    1    3    1    1    1    1    4    1    1    1    6    1    1    1    1
    1    6    1    1    3    1    1    1    1    4    2    1    1    1    1
    1    2    1    3    1    6    2    5    1    2    1    2    1    1    2
    1    1    1    3    1    1    1    2    1    1    5    1    2    1    1
    2    1    1    1    1    1    1    1    2    1    1    4    1    1    1
    9    1    1    1    3    1    7    1    6    2    1    1    1    1    1
   10    1    1    1    2    1    1    1    1    2    1    1    1    1    1
    1    5    1    3    1    3    1    1    1    1    1    2    1    1    1
    1    1    1    1    2    4    1    1    1    1    3    4    1    1    1
    2    1    1    4    6    1    1    2    1    1    1    8    1    1    6


CODONML (in paml version 4.9h, March 2018)  pri_c4_seg2.fasta
Model: One dN/dS ratio,  omega = 1.000 fixed

Codon frequency model: F3x4
ns =  15  ls = 273

Codon usage in sequences
--------------------------------------------------------------------------------------------------------------------------------------
Phe TTT   6   6   6   6   6   6 | Ser TCT   4   5   4   4   5   5 | Tyr TAT   4   4   3   5   5   5 | Cys TGT   2   2   2   3   1   1
    TTC   9   9   9   9   9   9 |     TCC   6   4   5   5   6   6 |     TAC   2   2   3   1   2   2 |     TGC   8   8   8   7   9   9
Leu TTA   1   2   1   1   0   0 |     TCA   5   6   6   6   5   5 | *** TAA   0   0   0   0   0   0 | *** TGA   0   0   0   0   0   0
    TTG   1   1   2   2   1   1 |     TCG   0   0   0   0   0   0 |     TAG   0   0   0   0   0   0 | Trp TGG   2   2   2   2   3   3
--------------------------------------------------------------------------------------------------------------------------------------
Leu CTT   4   4   4   4   3   3 | Pro CCT   3   3   3   4   3   3 | His CAT   5   6   6   4   5   5 | Arg CGT   0   0   0   1   1   1
    CTC   5   6   6   5   6   6 |     CCC   3   2   2   2   2   2 |     CAC   5   3   3   4   3   3 |     CGC   3   4   4   4   2   2
    CTA   4   4   4   4   2   3 |     CCA   6   7   7   7   7   7 | Gln CAA   3   3   3   3   2   3 |     CGA   2   2   2   3   3   3
    CTG  13  11  11  11  14  13 |     CCG   1   1   1   1   1   1 |     CAG   5   5   5   4   6   5 |     CGG   2   1   1   0   1   1
--------------------------------------------------------------------------------------------------------------------------------------
Ile ATT   4   3   2   4   2   2 | Thr ACT   2   2   2   1   2   2 | Asn AAT   2   3   4   3   5   5 | Ser AGT   1   2   2   1   2   3
    ATC   9  10  10   9   8   8 |     ACC   4   4   4   4   4   4 |     AAC   7   7   6   7   7   6 |     AGC   2   2   2   2   2   2
    ATA   3   4   4   4   4   4 |     ACA   9   7   6   7   8   7 | Lys AAA   6   5   5   6   5   6 | Arg AGA   4   5   5   5   7   7
Met ATG   5   6   6   7   6   6 |     ACG   1   1   2   1   1   1 |     AAG   9  10  11  10   9   8 |     AGG   7   6   5   6   4   4
--------------------------------------------------------------------------------------------------------------------------------------
Val GTT   1   1   2   2   1   1 | Ala GCT   7   8   8   8   7   7 | Asp GAT   6   7   7   8   5   4 | Gly GGT   3   2   2   2   1   1
    GTC   4   3   3   3   5   5 |     GCC   5   4   4   4   5   5 |     GAC  11  10  10   9  11  12 |     GGC   4   3   3   4   4   4
    GTA   2   2   2   2   3   3 |     GCA   2   4   6   5   4   6 | Glu GAA   9   9   9  10  10  10 |     GGA   3   3   4   3   3   3
    GTG   9   8   8   8   6   6 |     GCG   3   2   0   1   1   0 |     GAG  12  14  14  12  15  15 |     GGG   2   2   1   2   2   2
--------------------------------------------------------------------------------------------------------------------------------------

--------------------------------------------------------------------------------------------------------------------------------------
Phe TTT   6   6   6   6   6   7 | Ser TCT   5   5   6   6   6   6 | Tyr TAT   5   5   5   5   5   4 | Cys TGT   1   1   1   1   1   1
    TTC   9   9   9   9   9   8 |     TCC   6   6   5   5   5   4 |     TAC   2   2   2   2   2   3 |     TGC   9   9   9   9   9   9
Leu TTA   0   0   0   0   0   1 |     TCA   5   5   5   5   5   6 | *** TAA   0   0   0   0   0   0 | *** TGA   0   0   0   0   0   0
    TTG   1   1   1   2   2   1 |     TCG   0   0   0   0   0   0 |     TAG   0   0   0   0   0   0 | Trp TGG   3   3   3   3   3   3
--------------------------------------------------------------------------------------------------------------------------------------
Leu CTT   3   3   3   3   3   3 | Pro CCT   3   3   3   4   4   4 | His CAT   6   6   5   6   5   5 | Arg CGT   1   1   1   0   1   0
    CTC   6   6   6   6   6   6 |     CCC   2   2   2   2   2   2 |     CAC   2   2   3   3   3   4 |     CGC   2   2   2   3   3   3
    CTA   3   3   3   4   4   4 |     CCA   7   7   7   6   6   6 | Gln CAA   2   2   2   3   3   3 |     CGA   3   3   2   1   1   2
    CTG  13  13  13  11  12  12 |     CCG   1   1   1   1   0   0 |     CAG   6   6   6   5   5   5 |     CGG   1   1   2   1   1   1
--------------------------------------------------------------------------------------------------------------------------------------
Ile ATT   2   2   2   2   2   2 | Thr ACT   2   2   2   2   2   1 | Asn AAT   5   5   5   4   4   4 | Ser AGT   2   2   2   2   2   1
    ATC   8   8   8  11  10  10 |     ACC   4   4   4   3   3   4 |     AAC   7   7   7   7   8   8 |     AGC   2   2   2   2   2   3
    ATA   4   4   4   4   4   4 |     ACA   8   8   8   7   8   9 | Lys AAA   5   5   5   6   6   6 | Arg AGA   7   7   7   8   8   7
Met ATG   6   6   6   6   6   6 |     ACG   1   1   1   2   2   1 |     AAG  10  10   9   9   9   9 |     AGG   3   3   4   4   4   4
--------------------------------------------------------------------------------------------------------------------------------------
Val GTT   1   1   1   1   1   1 | Ala GCT   7   7   7   7   7   7 | Asp GAT   6   6   6   5   5   5 | Gly GGT   1   1   1   2   2   2
    GTC   5   5   5   2   3   3 |     GCC   5   5   5   5   5   5 |     GAC  10  10  10  11  10  10 |     GGC   3   3   4   3   3   3
    GTA   3   3   3   5   5   5 |     GCA   4   4   5   5   4   3 | Glu GAA  10  10  10  11  11  11 |     GGA   3   3   3   3   3   3
    GTG   6   6   6   5   5   5 |     GCG   1   1   0   0   0   1 |     GAG  15  15  15  14  14  14 |     GGG   3   3   2   2   2   2
--------------------------------------------------------------------------------------------------------------------------------------

--------------------------------------------------------------------------------------
Phe TTT   6   6   6 | Ser TCT   8   8   8 | Tyr TAT   5   5   5 | Cys TGT   2   3   2
    TTC   9   9   9 |     TCC   4   3   4 |     TAC   2   2   2 |     TGC   8   7   8
Leu TTA   0   0   0 |     TCA   5   5   5 | *** TAA   0   0   0 | *** TGA   0   0   0
    TTG   2   2   2 |     TCG   0   0   0 |     TAG   0   0   0 | Trp TGG   3   3   3
--------------------------------------------------------------------------------------
Leu CTT   3   3   3 | Pro CCT   3   3   3 | His CAT   5   4   4 | Arg CGT   1   0   1
    CTC   6   6   6 |     CCC   2   2   2 |     CAC   4   4   4 |     CGC   2   4   3
    CTA   3   3   4 |     CCA   6   6   6 | Gln CAA   3   3   3 |     CGA   1   1   1
    CTG  12  12  11 |     CCG   1   1   1 |     CAG   5   5   5 |     CGG   1   1   1
--------------------------------------------------------------------------------------
Ile ATT   2   2   2 | Thr ACT   2   2   2 | Asn AAT   4   4   4 | Ser AGT   2   2   2
    ATC  10  10  10 |     ACC   4   5   4 |     AAC   8   8   8 |     AGC   2   2   2
    ATA   4   4   4 |     ACA   7   7   9 | Lys AAA   6   6   6 | Arg AGA   8   8   8
Met ATG   6   6   6 |     ACG   3   3   1 |     AAG   9   9   9 |     AGG   4   4   4
--------------------------------------------------------------------------------------
Val GTT   1   1   1 | Ala GCT   7   7   7 | Asp GAT   5   5   5 | Gly GGT   2   2   2
    GTC   3   3   3 |     GCC   4   4   4 |     GAC  10  10  10 |     GGC   3   3   3
    GTA   5   5   5 |     GCA   3   3   3 | Glu GAA  11  11  11 |     GGA   3   3   3
    GTG   5   6   5 |     GCG   1   0   1 |     GAG  14  14  14 |     GGG   2   2   2
--------------------------------------------------------------------------------------

Codon position x base (3x4) table for each sequence.

#1: marmoset       
position  1:    T:0.18382    C:0.23529    A:0.27574    G:0.30515
position  2:    T:0.29412    C:0.22426    A:0.31618    G:0.16544
position  3:    T:0.19853    C:0.31985    A:0.21691    G:0.26471
Average         T:0.22549    C:0.25980    A:0.26961    G:0.24510

#2: capuchin       
position  1:    T:0.18750    C:0.22794    A:0.28309    G:0.30147
position  2:    T:0.29412    C:0.22059    A:0.32353    G:0.16176
position  3:    T:0.21324    C:0.29779    A:0.23162    G:0.25735
Average         T:0.23162    C:0.24877    A:0.27941    G:0.24020

#3: night_monkey   
position  1:    T:0.18750    C:0.22794    A:0.27941    G:0.30515
position  2:    T:0.29412    C:0.22059    A:0.32721    G:0.15809
position  3:    T:0.20956    C:0.30147    A:0.23529    G:0.25368
Average         T:0.23039    C:0.25000    A:0.28064    G:0.23897

#4: squirrel_monkey
position  1:    T:0.18750    C:0.22426    A:0.28309    G:0.30515
position  2:    T:0.29779    C:0.22059    A:0.31618    G:0.16544
position  3:    T:0.22059    C:0.29044    A:0.24265    G:0.24632
Average         T:0.23529    C:0.24510    A:0.28064    G:0.23897

#5: leaf_monkey    
position  1:    T:0.19118    C:0.22426    A:0.27941    G:0.30515
position  2:    T:0.27941    C:0.22426    A:0.33088    G:0.16544
position  3:    T:0.19853    C:0.31250    A:0.23162    G:0.25735
Average         T:0.22304    C:0.25368    A:0.28064    G:0.24265

#6: colobus        
position  1:    T:0.19118    C:0.22426    A:0.27574    G:0.30882
position  2:    T:0.27941    C:0.22426    A:0.32721    G:0.16912
position  3:    T:0.19853    C:0.31250    A:0.24632    G:0.24265
Average         T:0.22304    C:0.25368    A:0.28309    G:0.24020

#7: rhesus         
position  1:    T:0.19118    C:0.22426    A:0.27941    G:0.30515
position  2:    T:0.27941    C:0.22426    A:0.33456    G:0.16176
position  3:    T:0.20588    C:0.30147    A:0.23529    G:0.25735
Average         T:0.22549    C:0.25000    A:0.28309    G:0.24142

#8: crab_eating_macaque
position  1:    T:0.19118    C:0.22426    A:0.27941    G:0.30515
position  2:    T:0.27941    C:0.22426    A:0.33456    G:0.16176
position  3:    T:0.20588    C:0.30147    A:0.23529    G:0.25735
Average         T:0.22549    C:0.25000    A:0.28309    G:0.24142

#9: olive_baboon   
position  1:    T:0.19118    C:0.22426    A:0.27941    G:0.30515
position  2:    T:0.27941    C:0.22426    A:0.33088    G:0.16544
position  3:    T:0.20588    C:0.30515    A:0.23529    G:0.25368
Average         T:0.22549    C:0.25123    A:0.28186    G:0.24142

#10: siamang        
position  1:    T:0.19485    C:0.21691    A:0.29044    G:0.29779
position  2:    T:0.28309    C:0.22059    A:0.33456    G:0.16176
position  3:    T:0.20588    C:0.30515    A:0.25000    G:0.23897
Average         T:0.22794    C:0.24755    A:0.29167    G:0.23284

#11: white_cheeked_gibbon
position  1:    T:0.19485    C:0.21691    A:0.29412    G:0.29412
position  2:    T:0.28676    C:0.21691    A:0.33088    G:0.16544
position  3:    T:0.20588    C:0.30515    A:0.25000    G:0.23897
Average         T:0.22917    C:0.24632    A:0.29167    G:0.23284

#12: borneo_orangutan
position  1:    T:0.19485    C:0.22059    A:0.29044    G:0.29412
position  2:    T:0.28676    C:0.21691    A:0.33456    G:0.16176
position  3:    T:0.19485    C:0.31250    A:0.25735    G:0.23529
Average         T:0.22549    C:0.25000    A:0.29412    G:0.23039

#13: chimpanzee     
position  1:    T:0.19853    C:0.21324    A:0.29779    G:0.29044
position  2:    T:0.28309    C:0.22059    A:0.33456    G:0.16176
position  3:    T:0.21324    C:0.29779    A:0.23897    G:0.25000
Average         T:0.23162    C:0.24387    A:0.29044    G:0.23407

#14: gorilla        
position  1:    T:0.19485    C:0.21324    A:0.30147    G:0.29044
position  2:    T:0.28676    C:0.21691    A:0.33088    G:0.16544
position  3:    T:0.20956    C:0.30147    A:0.23897    G:0.25000
Average         T:0.23039    C:0.24387    A:0.29044    G:0.23529

#15: human          
position  1:    T:0.19853    C:0.21324    A:0.29779    G:0.29044
position  2:    T:0.28309    C:0.22059    A:0.33088    G:0.16544
position  3:    T:0.20956    C:0.30147    A:0.25000    G:0.23897
Average         T:0.23039    C:0.24510    A:0.29289    G:0.23162

Sums of codon usage counts
------------------------------------------------------------------------------
Phe F TTT      91 | Ser S TCT      85 | Tyr Y TAT      70 | Cys C TGT      24
      TTC     134 |       TCC      74 |       TAC      31 |       TGC     126
Leu L TTA       6 |       TCA      79 | *** * TAA       0 | *** * TGA       0
      TTG      22 |       TCG       0 |       TAG       0 | Trp W TGG      41
------------------------------------------------------------------------------
Leu L CTT      49 | Pro P CCT      49 | His H CAT      77 | Arg R CGT       9
      CTC      88 |       CCC      31 |       CAC      50 |       CGC      43
      CTA      52 |       CCA      98 | Gln Q CAA      41 |       CGA      30
      CTG     182 |       CCG      13 |       CAG      78 |       CGG      16
------------------------------------------------------------------------------
Ile I ATT      35 | Thr T ACT      28 | Asn N AAT      61 | Ser S AGT      28
      ATC     139 |       ACC      59 |       AAC     108 |       AGC      31
      ATA      59 |       ACA     115 | Lys K AAA      84 | Arg R AGA     101
Met M ATG      90 |       ACG      22 |       AAG     140 |       AGG      66
------------------------------------------------------------------------------
Val V GTT      17 | Ala A GCT     108 | Asp D GAT      85 | Gly G GGT      26
      GTC      55 |       GCC      69 |       GAC     154 |       GGC      50
      GTA      53 |       GCA      61 | Glu E GAA     153 |       GGA      46
      GTG      94 |       GCG      12 |       GAG     211 |       GGG      31
------------------------------------------------------------------------------

(Ambiguity data are not used in the counts.)


Codon position x base (3x4) table, overall

position  1:    T:0.19191    C:0.22206    A:0.28578    G:0.30025
position  2:    T:0.28578    C:0.22132    A:0.32917    G:0.16373
position  3:    T:0.20637    C:0.30441    A:0.23971    G:0.24951
Average         T:0.22802    C:0.24926    A:0.28489    G:0.23783

Codon frequencies under model, for use in evolver (TTT TTC TTA TTG ... GGG):
  0.01177101  0.01736294  0.01367227  0.01423146
  0.00911597  0.01344660  0.01058838  0.01102145
  0.01355786  0.01999865  0.00000000  0.00000000
  0.00674360  0.00994721  0.00000000  0.00815319
  0.01362010  0.02009045  0.01582002  0.01646705
  0.01054798  0.01555890  0.01225169  0.01275278
  0.01568764  0.02314020  0.01822151  0.01896677
  0.00780294  0.01150979  0.00906327  0.00943395
  0.01752873  0.02585592  0.02035998  0.02119269
  0.01357500  0.02002392  0.01576763  0.01641252
  0.02018961  0.02978088  0.02345064  0.02440977
  0.01004219  0.01481283  0.01166421  0.01214127
  0.01841569  0.02716424  0.02139020  0.02226505
  0.01426190  0.02103714  0.01656548  0.01724300
  0.02121121  0.03128780  0.02463725  0.02564491
  0.01055033  0.01556236  0.01225442  0.01275562


TREE #  1:  ((1, (3, (2, 4))), (((9, (7, 8)), (6, 5)), ((10, 11), (12, (14, (13, 15))))));   MP score: -1
This is a rooted tree.  Please check!
lnL(ntime: 28  np: 29):  -2073.227181      +0.000000
  16..17   17..1    17..18   18..3    18..19   19..2    19..4    16..20   20..21   21..22   22..9    22..23   23..7    23..8    21..24   24..6    24..5    20..25   25..26   26..10   26..11   25..27   27..12   27..28   28..14   28..29   29..13   29..15 
 0.068005 0.099361 0.000004 0.037192 0.000004 0.014941 0.071824 0.053384 0.043930 0.007480 0.011124 0.018747 0.000004 0.000004 0.003653 0.026083 0.003758 0.035115 0.004080 0.014832 0.003742 0.003495 0.037270 0.029417 0.016111 0.000004 0.008652 0.009906 6.671250

Note: Branch length is defined as number of nucleotide substitutions per codon (not per neucleotide site).

tree length =  0.622121

((1: 0.099361, (3: 0.037192, (2: 0.014941, 4: 0.071824): 0.000004): 0.000004): 0.068005, (((9: 0.011124, (7: 0.000004, 8: 0.000004): 0.018747): 0.007480, (6: 0.026083, 5: 0.003758): 0.003653): 0.043930, ((10: 0.014832, 11: 0.003742): 0.004080, (12: 0.037270, (14: 0.016111, (13: 0.008652, 15: 0.009906): 0.000004): 0.029417): 0.003495): 0.035115): 0.053384);

((marmoset: 0.099361, (night_monkey: 0.037192, (capuchin: 0.014941, squirrel_monkey: 0.071824): 0.000004): 0.000004): 0.068005, (((olive_baboon: 0.011124, (rhesus: 0.000004, crab_eating_macaque: 0.000004): 0.018747): 0.007480, (colobus: 0.026083, leaf_monkey: 0.003758): 0.003653): 0.043930, ((siamang: 0.014832, white_cheeked_gibbon: 0.003742): 0.004080, (borneo_orangutan: 0.037270, (gorilla: 0.016111, (chimpanzee: 0.008652, human: 0.009906): 0.000004): 0.029417): 0.003495): 0.035115): 0.053384);

Detailed output identifying parameters

kappa (ts/tv) =  6.67125

dN & dS for each branch

 branch          t       N       S   dN/dS      dN      dS  N*dN  S*dS

  16..17     0.068   569.6   249.4  1.0000  0.0227  0.0227  12.9   5.7
  17..1      0.099   569.6   249.4  1.0000  0.0331  0.0331  18.9   8.3
  17..18     0.000   569.6   249.4  1.0000  0.0000  0.0000   0.0   0.0
  18..3      0.037   569.6   249.4  1.0000  0.0124  0.0124   7.1   3.1
  18..19     0.000   569.6   249.4  1.0000  0.0000  0.0000   0.0   0.0
  19..2      0.015   569.6   249.4  1.0000  0.0050  0.0050   2.8   1.2
  19..4      0.072   569.6   249.4  1.0000  0.0239  0.0239  13.6   6.0
  16..20     0.053   569.6   249.4  1.0000  0.0178  0.0178  10.1   4.4
  20..21     0.044   569.6   249.4  1.0000  0.0146  0.0146   8.3   3.7
  21..22     0.007   569.6   249.4  1.0000  0.0025  0.0025   1.4   0.6
  22..9      0.011   569.6   249.4  1.0000  0.0037  0.0037   2.1   0.9
  22..23     0.019   569.6   249.4  1.0000  0.0062  0.0062   3.6   1.6
  23..7      0.000   569.6   249.4  1.0000  0.0000  0.0000   0.0   0.0
  23..8      0.000   569.6   249.4  1.0000  0.0000  0.0000   0.0   0.0
  21..24     0.004   569.6   249.4  1.0000  0.0012  0.0012   0.7   0.3
  24..6      0.026   569.6   249.4  1.0000  0.0087  0.0087   5.0   2.2
  24..5      0.004   569.6   249.4  1.0000  0.0013  0.0013   0.7   0.3
  20..25     0.035   569.6   249.4  1.0000  0.0117  0.0117   6.7   2.9
  25..26     0.004   569.6   249.4  1.0000  0.0014  0.0014   0.8   0.3
  26..10     0.015   569.6   249.4  1.0000  0.0049  0.0049   2.8   1.2
  26..11     0.004   569.6   249.4  1.0000  0.0012  0.0012   0.7   0.3
  25..27     0.003   569.6   249.4  1.0000  0.0012  0.0012   0.7   0.3
  27..12     0.037   569.6   249.4  1.0000  0.0124  0.0124   7.1   3.1
  27..28     0.029   569.6   249.4  1.0000  0.0098  0.0098   5.6   2.4
  28..14     0.016   569.6   249.4  1.0000  0.0054  0.0054   3.1   1.3
  28..29     0.000   569.6   249.4  1.0000  0.0000  0.0000   0.0   0.0
  29..13     0.009   569.6   249.4  1.0000  0.0029  0.0029   1.6   0.7
  29..15     0.010   569.6   249.4  1.0000  0.0033  0.0033   1.9   0.8

tree length for dN:       0.2074
tree length for dS:       0.2074


Time used:  1:26
```
