## Supplemental Data 1 for "Evolutionary dynamics of pro-inflammatory caspases in primates and rodents": primate_spp_tree.newick

```
((marmoset:1.0,(night_monkey:1.0,(capuchin:1.0,squirrel_monkey:1.0):1.0):1.0):1.0,(((olive_baboon:1.0,(rhesus:1.0,crab_eating_macaque:1.0):1.0):1.0,(colobus:1.0,leaf_monkey:1.0):1.0):1.0,((siamang:1.0,white_cheeked_gibbon:1.0):1.0,(borneo_orangutan:1.0,(gorilla:1.0,(chimpanzee:1.0,human:1.0):1.0):1.0):1.0):1.0):1.0);
```
