## Supplemental Data 1 for "Evolutionary dynamics of pro-inflammatory caspases in primates and rodents": pri_c5_gard.json

```
{
  "analysis": {
    "authors": "Sergei L Kosakovsky Pond",
    "citation": "**Automated Phylogenetic Detection of Recombination Using a Genetic Algorithm**, _Mol Biol Evol 23(10), 1891–1901",
    "contact": "spond@temple.edu",
    "info": "GARD : Genetic Algorithms for Recombination Detection. Implements a heuristic\n    approach to screening alignments of sequences for recombination, by using the CHC genetic algorithm to search for phylogenetic\n    incongruence among different partitions of the data. The number of partitions is determined using a step-up procedure, while the\n    placement of breakpoints is searched for with the GA. The best fitting model (based on c-AIC) is returned; and additional post-hoc\n    tests run to distinguish topological incongruence from rate-variation. v0.2 adds  and spooling results to JSON after each breakpoint search conclusion",
    "requirements": "A sequence alignment.",
    "version": "0.2"
  },
  "baselineScore": 6696.014362994882,
  "bestModelAICc": 6658.04341467318,
  "breakpointData": {
    "0": {
      "bps": [
        [
          1,
          156
        ]
      ],
      "tree": "((((((OLIVE_BABOON_PC5_GDNA:0.0084860219508694,NEWRHESUS_PC5_GDNA:0.01135246391171912)Node5:0.01332588349457079,CRAB_EATING_MACAQUE_PC5_GDNA:0.06078771317670734)Node4:0.02774455991220936,_R_COLOBUS_PC5_GDNA:0.05929209268156239)Node3:0.09622008908871067,(_R_SIAMANG_PC5_GDNA:0.00659667820580365,_R_WHITE_CHEEKED_GIBBON_PC5_GDNA:0)Node10:0.01969965348804402)Node2:0.01328118426352919,(BORNEO_ORANGUTAN_PC5_GDNA:0.006586412535854002,SUMATRAN_ORANGUTAN_PC5_GDNA:0)Node13:0)Node1:0.006424911559421159,(_R_CHIMPANZEE_PC5_GDNA:0,HUMAN_C5:0.01299107811700463)Node16:0.0133211296760667,_R_GORILLA_PC5_GDNA:0.01312146276957104)"
    },
    "1": {
      "bps": [
        [
          157,
          702
        ]
      ],
      "tree": "(((OLIVE_BABOON_PC5_GDNA:0.003740937769425904,(CRAB_EATING_MACAQUE_PC5_GDNA:0.003490678197122648,NEWRHESUS_PC5_GDNA:0.002738209386491704)Node4:0.003121887839907623)Node2:0.01162960471082472,_R_COLOBUS_PC5_GDNA:0.03045003206873284)Node1:0.04516527074904833,((BORNEO_ORANGUTAN_PC5_GDNA:0,SUMATRAN_ORANGUTAN_PC5_GDNA:0.001869453793847884)Node9:0.02663539426560101,((_R_CHIMPANZEE_PC5_GDNA:0.005605422585427068,HUMAN_C5:0.005643129394731636)Node13:0.001881845727738446,_R_GORILLA_PC5_GDNA:0.009428530488849571)Node12:0.007494570721250137)Node8:0.005044423631323843,(_R_SIAMANG_PC5_GDNA:0.005621747058311471,_R_WHITE_CHEEKED_GIBBON_PC5_GDNA:0.01127665775266448)Node17:0.000640632064465833)"
    },
    "2": {
      "bps": [
        [
          703,
          910
        ]
      ],
      "tree": "(((((OLIVE_BABOON_PC5_GDNA:0,(CRAB_EATING_MACAQUE_PC5_GDNA:0.00955908469891241,NEWRHESUS_PC5_GDNA:0)Node6:0.01442403951056905)Node4:0.045661825634114,_R_COLOBUS_PC5_GDNA:0.003559080746840808)Node3:0.04583190449503821,(BORNEO_ORANGUTAN_PC5_GDNA:0.004680182267687932,SUMATRAN_ORANGUTAN_PC5_GDNA:0.01456049167973805)Node10:0.01932790303394388)Node2:0.02884099606681995,(_R_SIAMANG_PC5_GDNA:0,_R_WHITE_CHEEKED_GIBBON_PC5_GDNA:0.0143774720089232)Node13:0.009133048028151973)Node1:0.006074010144756736,(_R_CHIMPANZEE_PC5_GDNA:0.009610000286934593,HUMAN_C5:0.004757720001497984)Node16:0.009672519537765482,_R_GORILLA_PC5_GDNA:0.0145353290482899)"
    },
    "3": {
      "bps": [
        [
          911,
          1311
        ]
      ],
      "tree": "(((((OLIVE_BABOON_PC5_GDNA:0.01000476976031191,(CRAB_EATING_MACAQUE_PC5_GDNA:0,NEWRHESUS_PC5_GDNA:0)Node6:0)Node4:0.01119227576395234,_R_COLOBUS_PC5_GDNA:0.01409793240559037)Node3:0.0412438319964487,(_R_SIAMANG_PC5_GDNA:0.002478851885137382,_R_WHITE_CHEEKED_GIBBON_PC5_GDNA:0.002493466148217)Node10:0.006029198658506371)Node2:0.009080289340623734,(BORNEO_ORANGUTAN_PC5_GDNA:0.002484645247600441,SUMATRAN_ORANGUTAN_PC5_GDNA:0)Node13:0.007497652758365938)Node1:0.002458434275601122,_R_CHIMPANZEE_PC5_GDNA:0.004977123093789496,(HUMAN_C5:0.002484457589302832,_R_GORILLA_PC5_GDNA:0.004974691813470017)Node17:0)"
    }
  },
  "improvements": [
    {
      "breakpoints": [
        [
          161
        ]
      ],
      "deltaAICc": 17.3968955566279
    },
    {
      "breakpoints": [
        [
          161
        ],
        [
          964
        ]
      ],
      "deltaAICc": 13.56871282593511
    },
    {
      "breakpoints": [
        [
          156
        ],
        [
          702
        ],
        [
          910
        ]
      ],
      "deltaAICc": 7.005339939138139
    }
  ],
  "input": {
    "file name": "/home/datamonkey/datamonkey-js-server/production/app/gard/output/66294131cc6c1a3e32b6b06b",
    "number of sequences": 11,
    "number of sites": 1311,
    "partition count": 1
  },
  "potentialBreakpoints": 209,
  "singleTreeAICc": 6689.336434234871,
  "siteBreakPointSupport": {
    "21": 0.00001604551984351238,
    "24": 8.979870619784814e-7,
    "26": 2.404720195425543e-7,
    "27": 5.000889139353146e-10,
    "28": 7.242736293587287e-8,
    "29": 4.719908110553978e-9,
    "31": 2.937166116742099e-7,
    "41": 1.52760824700704e-9,
    "48": 3.578990756538899e-9,
    "51": 1.544671047407787e-8,
    "53": 6.932033217341933e-7,
    "57": 5.218279023641209e-9,
    "60": 0.000001296258281617973,
    "61": 2.693310008515994e-7,
    "67": 0.000009586352574493775,
    "72": 4.456505983583907e-7,
    "73": 8.480126948639712e-7,
    "76": 0.000002631575296214744,
    "77": 0.00002638271650414683,
    "78": 4.347504177463488e-7,
    "85": 0.000003705333039281141,
    "86": 0.000009731744836323982,
    "87": 0.00001166333303833483,
    "91": 0.00001140043902812581,
    "100": 0.000006886491324559572,
    "101": 0.000005154922929765891,
    "103": 0.00001735581303858622,
    "108": 0.000003650929189090004,
    "109": 0.000002797735618929063,
    "111": 0.00002036209890048509,
    "114": 0.0000102057919326601,
    "115": 0.00001106297732195823,
    "121": 0.00003571134276832507,
    "129": 0.002151416724415216,
    "132": 0.001838583846701834,
    "134": 0.009601211839305427,
    "139": 0.003850975112990004,
    "147": 0.00603371339735715,
    "151": 0.003062773706869503,
    "154": 0.005282246242510109,
    "155": 0.2468661293292028,
    "156": 0.4319992281909787,
    "161": 0.1407021170143702,
    "171": 0.1106521158755125,
    "173": 0.01204975228991354,
    "188": 0.0007710363412389938,
    "190": 0.004887698784987241,
    "197": 0.001793106962441554,
    "204": 0.003075370152236426,
    "206": 0.0001968906444337503,
    "208": 0.0003097257539607206,
    "210": 0.0001143410652693112,
    "216": 0.0001212224911642064,
    "219": 0.006782983324594761,
    "222": 0.001572453173621566,
    "240": 0.001082317322068169,
    "242": 0.000837371793933386,
    "261": 0.0000503813250001379,
    "264": 0.00001447492822170745,
    "275": 0.0001523157834865054,
    "282": 0.00003182045201292666,
    "288": 0.00002105159129679424,
    "293": 0.00004175163742391953,
    "302": 0.0000090765513338256,
    "306": 0.0000264971149115518,
    "311": 0.00002192056356074313,
    "314": 0.00002634681332377789,
    "317": 0.000008612523437769328,
    "318": 0.00004808641166692719,
    "321": 0.00001635611739435341,
    "322": 0.00117266168123647,
    "338": 0.00007690874124935327,
    "360": 0.000295242429033451,
    "361": 0.000197898808270726,
    "363": 0.00005375280941830301,
    "371": 0.00006787817202794589,
    "374": 0.00004483094548922087,
    "376": 0.00009179471528922208,
    "388": 0.00003978842140919019,
    "389": 0.000004535725823117619,
    "394": 0.000007475121056971188,
    "400": 0.000009709480551724654,
    "401": 0.0005955247437890771,
    "408": 0.0001125864370717821,
    "421": 0.0001674147777229437,
    "422": 0.00101672780868153,
    "440": 0.0003938473490067394,
    "446": 0.0006081337217185977,
    "452": 0.00007128107265708212,
    "490": 0.00000178171234304566,
    "491": 0.000004318014782524007,
    "496": 0.000004574825158556087,
    "508": 0.00001613870107126278,
    "526": 0.00002873571422546179,
    "534": 0.0000193447570224304,
    "539": 0.0001003595980176443,
    "580": 0.00007347949298655542,
    "587": 0.0000874630022245723,
    "605": 0.0003258126831173469,
    "607": 0.0002146978765477028,
    "609": 0.0002704204865807268,
    "620": 0.0002530599960650764,
    "626": 0.001753820339141572,
    "627": 0.002426755524855955,
    "633": 0.0005482875614132344,
    "634": 0.001974638053265686,
    "642": 0.0004166294345263644,
    "644": 0.0003212260772862295,
    "646": 0.0002335917728205953,
    "654": 0.0000613140232208291,
    "655": 0.0001549084812027975,
    "659": 1.279629445735283e-7,
    "666": 0.00006436355889578304,
    "667": 4.231689552497324e-7,
    "677": 0.00000454508336614077,
    "681": 0.00001152622013566963,
    "685": 0.0001080633099271891,
    "686": 0.0008319610756835411,
    "691": 0.001383277399838902,
    "692": 0.001311280699882811,
    "696": 0.002980496708196071,
    "701": 0.009955993500174494,
    "702": 0.5292048073250926,
    "706": 0.2041019787880498,
    "707": 0.04546711278700053,
    "710": 0.006021592194827357,
    "722": 0.0265289379779653,
    "725": 0.0264571800223671,
    "736": 0.01626639592970009,
    "737": 0.009248748615083607,
    "738": 0.008074670246272349,
    "746": 0.001034882959030887,
    "753": 0.005930569575203151,
    "754": 0.002336525535198641,
    "755": 0.004487757692242435,
    "756": 0.000001038475814955451,
    "768": 0.000001904582195124037,
    "773": 0.000001623553174679122,
    "776": 0.000007016661761104577,
    "779": 0.00001078131237975332,
    "789": 0.00001119187841915496,
    "791": 0.0002897041483436486,
    "794": 0.000851356355372076,
    "806": 0.001150517676723615,
    "815": 0.00005304237669751575,
    "818": 0.000005394821698730431,
    "827": 0.00003622104675905804,
    "834": 0.000009065409521912565,
    "835": 0.000006059283509761866,
    "836": 7.6128333394476e-7,
    "840": 1.039911256199265e-7,
    "842": 0.000003290568798270833,
    "843": 0.0001452392832500473,
    "851": 0.00009445040547366721,
    "854": 0.001970813840652313,
    "875": 0.002511664070422772,
    "876": 0.001511005014737019,
    "884": 0.007194779763854557,
    "893": 0.0007850897402297381,
    "895": 0.0008151320579893762,
    "898": 0.001541663079858798,
    "899": 0.002261757582877196,
    "905": 0.008265924168552659,
    "906": 0.102203222138358,
    "910": 0.4988219399919122,
    "956": 0.005057848068938035,
    "957": 0.008342776610235018,
    "960": 0.002748310508019836,
    "961": 0.003039835857145303,
    "962": 0.04474820270443923,
    "964": 0.06125253230607796,
    "973": 0.03428811114962252,
    "982": 0.06575722630420307,
    "998": 0.04337168778398537,
    "1005": 0.06152563527289395,
    "1009": 0.01587719622144465,
    "1019": 0.006343881927743844,
    "1023": 0.006052621320963417,
    "1039": 0.004506763276603613,
    "1050": 0.004937226035578021,
    "1054": 0.002383313686698972,
    "1055": 0.004831120789078965,
    "1056": 0.005632990144831812,
    "1061": 0.0007331371571522438,
    "1062": 0.003956521419299688,
    "1063": 0.00002034276771655595,
    "1106": 0.000004476119066008453,
    "1107": 0.000001299172453684573,
    "1122": 0.00002075694768240329,
    "1124": 5.330234411619576e-8,
    "1129": 0.000001953540725154859,
    "1133": 0.000009648768774968876,
    "1145": 9.971225451998991e-9,
    "1147": 0.000001885638736786643,
    "1154": 2.084276122345503e-7,
    "1181": 1.229828394199002e-7,
    "1186": 0.000002277360784163206,
    "1197": 0.000004858942297692426,
    "1207": 2.114906429863118e-8,
    "1230": 5.427580131794482e-10,
    "1236": 1.455998390616247e-11,
    "1237": 3.466527024585137e-9,
    "1238": 1.349534972363197e-10,
    "1270": 2.204602557599047e-10,
    "1272": 1.022328885435768e-8
  },
  "timeElapsed": 39,
  "totalModelCount": 6544,
  "trees": {
    "0": {
      "newickString": "((((((OLIVE_BABOON_PC5_GDNA:0.0084860219508694,NEWRHESUS_PC5_GDNA:0.01135246391171912)Node5:0.01332588349457079,CRAB_EATING_MACAQUE_PC5_GDNA:0.06078771317670734)Node4:0.02774455991220936,_R_COLOBUS_PC5_GDNA:0.05929209268156239)Node3:0.09622008908871067,(_R_SIAMANG_PC5_GDNA:0.00659667820580365,_R_WHITE_CHEEKED_GIBBON_PC5_GDNA:0)Node10:0.01969965348804402)Node2:0.01328118426352919,(BORNEO_ORANGUTAN_PC5_GDNA:0.006586412535854002,SUMATRAN_ORANGUTAN_PC5_GDNA:0)Node13:0)Node1:0.006424911559421159,(_R_CHIMPANZEE_PC5_GDNA:0,HUMAN_C5:0.01299107811700463)Node16:0.0133211296760667,_R_GORILLA_PC5_GDNA:0.01312146276957104)"
    },
    "1": {
      "newickString": "(((OLIVE_BABOON_PC5_GDNA:0.003740937769425904,(CRAB_EATING_MACAQUE_PC5_GDNA:0.003490678197122648,NEWRHESUS_PC5_GDNA:0.002738209386491704)Node4:0.003121887839907623)Node2:0.01162960471082472,_R_COLOBUS_PC5_GDNA:0.03045003206873284)Node1:0.04516527074904833,((BORNEO_ORANGUTAN_PC5_GDNA:0,SUMATRAN_ORANGUTAN_PC5_GDNA:0.001869453793847884)Node9:0.02663539426560101,((_R_CHIMPANZEE_PC5_GDNA:0.005605422585427068,HUMAN_C5:0.005643129394731636)Node13:0.001881845727738446,_R_GORILLA_PC5_GDNA:0.009428530488849571)Node12:0.007494570721250137)Node8:0.005044423631323843,(_R_SIAMANG_PC5_GDNA:0.005621747058311471,_R_WHITE_CHEEKED_GIBBON_PC5_GDNA:0.01127665775266448)Node17:0.000640632064465833)"
    },
    "2": {
      "newickString": "(((((OLIVE_BABOON_PC5_GDNA:0,(CRAB_EATING_MACAQUE_PC5_GDNA:0.00955908469891241,NEWRHESUS_PC5_GDNA:0)Node6:0.01442403951056905)Node4:0.045661825634114,_R_COLOBUS_PC5_GDNA:0.003559080746840808)Node3:0.04583190449503821,(BORNEO_ORANGUTAN_PC5_GDNA:0.004680182267687932,SUMATRAN_ORANGUTAN_PC5_GDNA:0.01456049167973805)Node10:0.01932790303394388)Node2:0.02884099606681995,(_R_SIAMANG_PC5_GDNA:0,_R_WHITE_CHEEKED_GIBBON_PC5_GDNA:0.0143774720089232)Node13:0.009133048028151973)Node1:0.006074010144756736,(_R_CHIMPANZEE_PC5_GDNA:0.009610000286934593,HUMAN_C5:0.004757720001497984)Node16:0.009672519537765482,_R_GORILLA_PC5_GDNA:0.0145353290482899)"
    },
    "3": {
      "newickString": "(((((OLIVE_BABOON_PC5_GDNA:0.01000476976031191,(CRAB_EATING_MACAQUE_PC5_GDNA:0,NEWRHESUS_PC5_GDNA:0)Node6:0)Node4:0.01119227576395234,_R_COLOBUS_PC5_GDNA:0.01409793240559037)Node3:0.0412438319964487,(_R_SIAMANG_PC5_GDNA:0.002478851885137382,_R_WHITE_CHEEKED_GIBBON_PC5_GDNA:0.002493466148217)Node10:0.006029198658506371)Node2:0.009080289340623734,(BORNEO_ORANGUTAN_PC5_GDNA:0.002484645247600441,SUMATRAN_ORANGUTAN_PC5_GDNA:0)Node13:0.007497652758365938)Node1:0.002458434275601122,_R_CHIMPANZEE_PC5_GDNA:0.004977123093789496,(HUMAN_C5:0.002484457589302832,_R_GORILLA_PC5_GDNA:0.004974691813470017)Node17:0)"
    }
  }
}
```
