## Supplemental Data 1 for "Evolutionary dynamics of pro-inflammatory caspases in primates and rodents": pri_c5_seg1_NS_defaults.pamlout

```
     11    156

_R_colobus_pC5_gDNA_extraction  ATG GCT GAA GAC AAC TGC AAA AAA AAA CGC CGT AAG AAT TTA GAA GCT CTG TTG AAA TGT GTC CTT CGG AGT ACA TCA GAT AAC TTG ATG ACA AAC CAC ATG CTA AAG ATC AAC AGG GCT GGA CAA ACA TCT GTG CAG ATC CTA --- CCT ACT ACC 
olive_baboon_pC5_gDNA_extraction  ATG GCT GAA GAC AGC TGC AAA AAA AAA CGC CGT AAG AAT TTA GAA GCT CTG TTC AAA CGT GCC CTT CGG AGT ACA TCA GAT AAC TGG GTG ACA AAC CAC ATG CTA AAG GAC GAC ATG GCT GGA CAA ACA CCT ATG CAG ACC CTA --- TCT ACT ACG 
newrhesus_pC5_gDNA_extraction   ATG GCT GAA GAT AGC TGC AAA AAA AAA CGC CGT AAG AAT TTA GAA GCT CTG TTC AAA CGT GCC CTT CGG AGT ACA TCA GAT AAC TTG GTG ACA AAC CAC ATG CCA AAG GAC GAC ATG GCT GGA CAA ACA CCT ATG CAG ACC CTA --- TCT ACT ACG 
crab_eating_macaque_pC5_gDNA_extraction  ATG GCT GAA GAC AGC GGC AAA CAA AAC CTC CAT AAG AAT TTA GAA GCT CTG TTC AAA CGT GCC CTT CGG AGT ACA TTA GAT AAC TCG GTG ACA AAC CAC ATG CCA AAG GAC AAC ATG GCT GAA CAA ACA TCT ATG CAG ACC CTA --- TCT ACT ACG 
_R_siamang_pC5_gDNA_extraction  ATG GCT GAA GAC AGC TGC AAA AAA AAA AGG CGT AAG AAT TTT GAA GCT CTG TTC AAA TGT GTC CTT CAG AGT GGA TTG AAT AAC TTG GTG ATA AAC CAC ACA CTA AAG AAC AAC GTG GCT GGA CAA ACA TCT ATC CAG ACC CTA --- CCT AAT ACA 
_R_white_cheeked_gibbon_pC5_gDNA_extraction  ATG GCT GAA GAC AGC TGC AAA AAA AAA AGG CGT AAG AAT TTT GAA GCT CTG TTC AAA TGT GTC CTT CAG AGT GGA TTG AAT AAC TTG GTG ATA AAC CAC ACG CTA AAG AAC AAC GTG GCT GGA CAA ACA TCT ATC CAG ACC C-- -TA CCT AAT ACA 
borneo_orangutan_pC5_gDNA_extraction  ATG GCT GAA GAC AGC TGC AAA AAA AAA AGG CGT AAG AAT TTT GAA GCT GTG TTC AAA TGT ATC CTT CAG AGT GGA TTG GAT AAC TTG GTG ATA AAC CAC ATG CTA AAG AAC AAC GTG GCT GGA CAA ACA TCT ATC CAG ACC CTA --- CCT AAT ATG 
sumatran_orangutan_pC5_gDNA_extraction  ATG GCT GAA GAC AGC TGC AAA AAA AAA AGG CGT AAG AAT TTT GAA GCT GTG TTC AAA TGT ATC CTT CAG AGT GGA TTG GAT AAC TTG GTG ATA AAC CAC ATG CTA AAG AAC AAC GTG GCT GGA CAA ACA TCT ATC CAG ACC C-- -TA CCT AAT ACG 
_R_gorilla_pC5_gDNA_extraction  ATG GCT GAA GAC AGC TGC AAA AAA CAA AGG CGT AAG AAT TTT GAA GCT ATG CTC AAA TGT ATC CTT CAG AGT GGA TTG GAT AAC TTG GTG ATA AAC CAC ATG CTA AAG AAC AAC GTG GCT GGA CAA ACA TCT ATC CAG ACC CTA GTA CCT AAT ACG 
_R_chimpanzee_pC5_gDNA_extraction  ATG GCT GAA GAC AGC GGC AAA AAA AAA AGG CGT AAG AAT TTT GAA GCT ATG TTC AAA GGT ATC CTT CAG AGT GGA TTG GAT AAC TTG GTG ATA AAC CAC ATG CTA AAG AAC AAC GTG GCT GGA CAA ACA TCT ATC CAG ACC CTA GTA CCT AAT ACG 
human_c5_extraction             ATG GCT GAA GAC AGT GGC AAA AAA AAA AGG CGT AAG AAT TTT GAA GCT ATG TTC AAA GGT ATC CTT CAG AGT GGA TTG GAT AAC TTC GTG ATA AAC CAC ATG CTA AAG AAC AAC GTG GCT GGA CAA ACA TCT ATC CAG ACC CTA GTA CCT AAT ACG 


Printing out site pattern counts


        11        138  P

_R_colobus_pC5_gDNA_extraction   --- AAA AAA AAA AAC AAC AAC AAG AAT ACA ACA ACA ACC ACT AGG AGT ATC ATC ATG ATG ATG CAA CAC CAG CCT CGC CGG CGT CTA CTA CTG CTT GAA GAC GAT GCT GGA GTC GTG TCA TCT TGC TGT TTA TTG TTG
olive_baboon_pC5_gDNA_extraction   --- AAA AAA AAA AAC AGC GAC AAG AAT ACA ACA ACA ACG ACT ATG AGT ACC GAC ATG ATG GTG CAA CAC CAG TCT CGC CGG CGT CTA CTA CTG CTT GAA GAC GAT GCT GGA GCC ATG TCA CCT TGC CGT TTA TGG TTC
newrhesus_pC5_gDNA_extraction    --- AAA AAA AAA AAC AGC GAC AAG AAT ACA ACA ACA ACG ACT ATG AGT ACC GAC ATG ATG GTG CAA CAC CAG TCT CGC CGG CGT CCA CTA CTG CTT GAA GAT GAT GCT GGA GCC ATG TCA CCT TGC CGT TTA TTG TTC
crab_eating_macaque_pC5_gDNA_extraction   --- AAA AAC CAA AAC AGC AAC AAG AAT ACA ACA ACA ACG ACT ATG AGT ACC GAC ATG ATG GTG CAA CAC CAG TCT CTC CGG CAT CCA CTA CTG CTT GAA GAC GAT GCT GAA GCC ATG TTA TCT GGC CGT TTA TCG TTC
_R_siamang_pC5_gDNA_extraction   --- AAA AAA AAA AAC AGC AAC AAG AAT ACA ATA GGA ACA AAT GTG AGT ACC AAC ACA ATG GTG CAA CAC CAG CCT AGG CAG CGT CTA CTA CTG CTT GAA GAC AAT GCT GGA GTC ATC TTG TCT TGC TGT TTT TTG TTC
_R_white_cheeked_gibbon_pC5_gDNA_extraction   -TA AAA AAA AAA AAC AGC AAC AAG AAT ACA ATA GGA ACA AAT GTG AGT ACC AAC ACG ATG GTG CAA CAC CAG CCT AGG CAG CGT CTA C-- CTG CTT GAA GAC AAT GCT GGA GTC ATC TTG TCT TGC TGT TTT TTG TTC
borneo_orangutan_pC5_gDNA_extraction   --- AAA AAA AAA AAC AGC AAC AAG AAT ACA ATA GGA ATG AAT GTG AGT ACC AAC ATG ATG GTG CAA CAC CAG CCT AGG CAG CGT CTA CTA GTG CTT GAA GAC GAT GCT GGA ATC ATC TTG TCT TGC TGT TTT TTG TTC
sumatran_orangutan_pC5_gDNA_extraction   -TA AAA AAA AAA AAC AGC AAC AAG AAT ACA ATA GGA ACG AAT GTG AGT ACC AAC ATG ATG GTG CAA CAC CAG CCT AGG CAG CGT CTA C-- GTG CTT GAA GAC GAT GCT GGA ATC ATC TTG TCT TGC TGT TTT TTG TTC
_R_gorilla_pC5_gDNA_extraction   GTA AAA CAA AAA AAC AGC AAC AAG AAT ACA ATA GGA ACG AAT GTG AGT ACC AAC ATG ATG GTG CAA CAC CAG CCT AGG CAG CGT CTA CTA ATG CTT GAA GAC GAT GCT GGA ATC ATC TTG TCT TGC TGT TTT TTG CTC
_R_chimpanzee_pC5_gDNA_extraction   GTA AAA AAA AAA AAC AGC AAC AAG AAT ACA ATA GGA ACG AAT GTG AGT ACC AAC ATG ATG GTG CAA CAC CAG CCT AGG CAG CGT CTA CTA ATG CTT GAA GAC GAT GCT GGA ATC ATC TTG TCT GGC GGT TTT TTG TTC
human_c5_extraction              GTA AAA AAA AAA AAC AGT AAC AAG AAT ACA ATA GGA ACG AAT GTG AGT ACC AAC ATG ATG GTG CAA CAC CAG CCT AGG CAG CGT CTA CTA ATG CTT GAA GAC GAT GCT GGA ATC ATC TTG TCT GGC GGT TTT TTC TTC


    1    2    1    1    2    1    1    2    1    1    1    1    1    1    1
    1    1    1    1    1    1    1    1    1    1    1    1    1    1    1
    1    1    2    1    1    3    1    1    1    1    1    1    1    1    1
    1

CODONML (in paml version 4.9h, March 2018)  pri_c5_sumIn_seg1.fasta
Model: One dN/dS ratio, 
Codon frequency model: F3x4
Site-class models: 
ns =  11  ls =  52

Codon usage in sequences
--------------------------------------------------------------------------------------------------------------------------------------
Phe TTT   0   0   0   0   1   1 | Ser TCT   1   1   1   2   1   1 | Tyr TAT   0   0   0   0   0   0 | Cys TGT   1   0   0   0   1   1
    TTC   0   1   1   1   1   1 |     TCC   0   0   0   0   0   0 |     TAC   0   0   0   0   0   0 |     TGC   1   1   1   0   1   1
Leu TTA   1   1   1   2   0   0 |     TCA   1   1   1   0   0   0 | *** TAA   0   0   0   0   0   0 | *** TGA   0   0   0   0   0   0
    TTG   2   0   1   0   2   2 |     TCG   0   0   0   1   0   0 |     TAG   0   0   0   0   0   0 | Trp TGG   0   1   0   0   0   0
--------------------------------------------------------------------------------------------------------------------------------------
Leu CTT   1   1   1   1   1   1 | Pro CCT   1   1   1   0   1   1 | His CAT   0   0   0   1   0   0 | Arg CGT   1   2   2   1   1   1
    CTC   0   0   0   1   0   0 |     CCC   0   0   0   0   0   0 |     CAC   1   1   1   1   1   1 |     CGC   1   1   1   0   0   0
    CTA   2   2   1   1   2   1 |     CCA   0   0   1   1   0   0 | Gln CAA   1   1   1   2   1   1 |     CGA   0   0   0   0   0   0
    CTG   1   1   1   1   1   1 |     CCG   0   0   0   0   0   0 |     CAG   1   1   1   1   2   2 |     CGG   1   1   1   1   0   0
--------------------------------------------------------------------------------------------------------------------------------------
Ile ATT   0   0   0   0   0   0 | Thr ACT   1   1   1   1   0   0 | Asn AAT   1   1   1   1   3   3 | Ser AGT   1   1   1   1   1   1
    ATC   2   0   0   0   1   1 |     ACC   1   1   1   1   1   1 |     AAC   4   2   2   4   4   4 |     AGC   0   1   1   1   1   1
    ATA   0   0   0   0   1   1 |     ACA   3   3   3   3   3   2 | Lys AAA   4   4   4   2   4   4 | Arg AGA   0   0   0   0   0   0
Met ATG   3   4   4   4   1   1 |     ACG   0   1   1   1   0   1 |     AAG   2   2   2   2   2   2 |     AGG   1   0   0   0   1   1
--------------------------------------------------------------------------------------------------------------------------------------
Val GTT   0   0   0   0   0   0 | Ala GCT   3   3   3   3   3   3 | Asp GAT   1   1   2   1   0   0 | Gly GGT   0   0   0   0   0   0
    GTC   1   0   0   0   1   1 |     GCC   0   1   1   1   0   0 |     GAC   1   3   2   2   1   1 |     GGC   0   0   0   1   0   0
    GTA   0   0   0   0   0   0 |     GCA   0   0   0   0   0   0 | Glu GAA   2   2   2   3   2   2 |     GGA   1   1   1   0   2   2
    GTG   1   1   1   1   2   2 |     GCG   0   0   0   0   0   0 |     GAG   0   0   0   0   0   0 |     GGG   0   0   0   0   0   0
--------------------------------------------------------------------------------------------------------------------------------------

----------------------------------------------------------------------------------------------------------------------
Phe TTT   1   1   1   1   1 | Ser TCT   1   1   1   1   1 | Tyr TAT   0   0   0   0   0 | Cys TGT   1   1   1   0   0
    TTC   1   1   0   1   2 |     TCC   0   0   0   0   0 |     TAC   0   0   0   0   0 |     TGC   1   1   1   0   0
Leu TTA   0   0   0   0   0 |     TCA   0   0   0   0   0 | *** TAA   0   0   0   0   0 | *** TGA   0   0   0   0   0
    TTG   2   2   2   2   1 |     TCG   0   0   0   0   0 |     TAG   0   0   0   0   0 | Trp TGG   0   0   0   0   0
----------------------------------------------------------------------------------------------------------------------
Leu CTT   1   1   1   1   1 | Pro CCT   1   1   1   1   1 | His CAT   0   0   0   0   0 | Arg CGT   1   1   1   1   1
    CTC   0   0   1   0   0 |     CCC   0   0   0   0   0 |     CAC   1   1   1   1   1 |     CGC   0   0   0   0   0
    CTA   2   1   2   2   2 |     CCA   0   0   0   0   0 | Gln CAA   1   1   2   1   1 |     CGA   0   0   0   0   0
    CTG   0   0   0   0   0 |     CCG   0   0   0   0   0 |     CAG   2   2   2   2   2 |     CGG   0   0   0   0   0
----------------------------------------------------------------------------------------------------------------------
Ile ATT   0   0   0   0   0 | Thr ACT   0   0   0   0   0 | Asn AAT   2   2   2   2   2 | Ser AGT   1   1   1   1   2
    ATC   2   2   2   2   2 |     ACC   1   1   1   1   1 |     AAC   4   4   4   4   4 |     AGC   1   1   1   1   0
    ATA   1   1   1   1   1 |     ACA   1   1   1   1   1 | Lys AAA   4   4   3   4   4 | Arg AGA   0   0   0   0   0
Met ATG   3   2   3   3   3 |     ACG   0   1   1   1   1 |     AAG   2   2   2   2   2 |     AGG   1   1   1   1   1
----------------------------------------------------------------------------------------------------------------------
Val GTT   0   0   0   0   0 | Ala GCT   3   3   3   3   3 | Asp GAT   1   1   1   1   1 | Gly GGT   0   0   0   1   1
    GTC   0   0   0   0   0 |     GCC   0   0   0   0   0 |     GAC   1   1   1   1   1 |     GGC   0   0   0   1   1
    GTA   0   0   1   1   1 |     GCA   0   0   0   0   0 | Glu GAA   2   2   2   2   2 |     GGA   2   2   2   2   2
    GTG   3   3   2   2   2 |     GCG   0   0   0   0   0 |     GAG   0   0   0   0   0 |     GGG   0   0   0   0   0
----------------------------------------------------------------------------------------------------------------------

Codon position x base (3x4) table for each sequence.

#1: _R_colobus_pC5_gDNA_extraction
position  1:    T:0.13725    C:0.21569    A:0.45098    G:0.19608
position  2:    T:0.27451    C:0.21569    A:0.35294    G:0.15686
position  3:    T:0.23529    C:0.23529    A:0.29412    G:0.23529
Average         T:0.21569    C:0.22222    A:0.36601    G:0.19608

#2: olive_baboon_pC5_gDNA_extraction
position  1:    T:0.11765    C:0.23529    A:0.41176    G:0.23529
position  2:    T:0.21569    C:0.25490    A:0.35294    G:0.17647
position  3:    T:0.23529    C:0.23529    A:0.29412    G:0.23529
Average         T:0.18954    C:0.24183    A:0.35294    G:0.21569

#3: newrhesus_pC5_gDNA_extraction
position  1:    T:0.11765    C:0.23529    A:0.41176    G:0.23529
position  2:    T:0.21569    C:0.27451    A:0.35294    G:0.15686
position  3:    T:0.25490    C:0.21569    A:0.29412    G:0.23529
Average         T:0.19608    C:0.24183    A:0.35294    G:0.20915

#4: crab_eating_macaque_pC5_gDNA_extraction
position  1:    T:0.11765    C:0.23529    A:0.41176    G:0.23529
position  2:    T:0.23529    C:0.27451    A:0.39216    G:0.09804
position  3:    T:0.23529    C:0.25490    A:0.27451    G:0.23529
Average         T:0.19608    C:0.25490    A:0.35948    G:0.18954

#5: _R_siamang_pC5_gDNA_extraction
position  1:    T:0.13725    C:0.19608    A:0.45098    G:0.21569
position  2:    T:0.27451    C:0.17647    A:0.39216    G:0.15686
position  3:    T:0.25490    C:0.23529    A:0.29412    G:0.21569
Average         T:0.22222    C:0.20261    A:0.37908    G:0.19608

#6: _R_white_cheeked_gibbon_pC5_gDNA_extraction
position  1:    T:0.14000    C:0.18000    A:0.46000    G:0.22000
position  2:    T:0.26000    C:0.18000    A:0.40000    G:0.16000
position  3:    T:0.26000    C:0.24000    A:0.26000    G:0.24000
Average         T:0.22000    C:0.20000    A:0.37333    G:0.20667

#7: borneo_orangutan_pC5_gDNA_extraction
position  1:    T:0.13725    C:0.17647    A:0.45098    G:0.23529
position  2:    T:0.31373    C:0.13725    A:0.39216    G:0.15686
position  3:    T:0.25490    C:0.23529    A:0.25490    G:0.25490
Average         T:0.23529    C:0.18301    A:0.36601    G:0.21569

#8: sumatran_orangutan_pC5_gDNA_extraction
position  1:    T:0.14000    C:0.16000    A:0.46000    G:0.24000
position  2:    T:0.28000    C:0.16000    A:0.40000    G:0.16000
position  3:    T:0.26000    C:0.24000    A:0.24000    G:0.26000
Average         T:0.22667    C:0.18667    A:0.36667    G:0.22000

#9: _R_gorilla_pC5_gDNA_extraction
position  1:    T:0.11538    C:0.21154    A:0.44231    G:0.23077
position  2:    T:0.30769    C:0.15385    A:0.38462    G:0.15385
position  3:    T:0.25000    C:0.23077    A:0.26923    G:0.25000
Average         T:0.22436    C:0.19872    A:0.36538    G:0.21154

#10: _R_chimpanzee_pC5_gDNA_extraction
position  1:    T:0.09615    C:0.17308    A:0.46154    G:0.26923
position  2:    T:0.30769    C:0.15385    A:0.38462    G:0.15385
position  3:    T:0.25000    C:0.23077    A:0.26923    G:0.25000
Average         T:0.21795    C:0.18590    A:0.37179    G:0.22436

#11: human_c5_extraction
position  1:    T:0.09615    C:0.17308    A:0.46154    G:0.26923
position  2:    T:0.30769    C:0.15385    A:0.38462    G:0.15385
position  3:    T:0.26923    C:0.23077    A:0.26923    G:0.23077
Average         T:0.22436    C:0.18590    A:0.37179    G:0.21795

Sums of codon usage counts
------------------------------------------------------------------------------
Phe F TTT       7 | Ser S TCT      12 | Tyr Y TAT       0 | Cys C TGT       6
      TTC      10 |       TCC       0 |       TAC       0 |       TGC       8
Leu L TTA       5 |       TCA       3 | *** * TAA       0 | *** * TGA       0
      TTG      16 |       TCG       1 |       TAG       0 | Trp W TGG       1
------------------------------------------------------------------------------
Leu L CTT      11 | Pro P CCT      10 | His H CAT       1 | Arg R CGT      13
      CTC       2 |       CCC       0 |       CAC      11 |       CGC       3
      CTA      18 |       CCA       2 | Gln Q CAA      13 |       CGA       0
      CTG       6 |       CCG       0 |       CAG      18 |       CGG       4
------------------------------------------------------------------------------
Ile I ATT       0 | Thr T ACT       4 | Asn N AAT      20 | Ser S AGT      12
      ATC      14 |       ACC      11 |       AAC      40 |       AGC       9
      ATA       7 |       ACA      22 | Lys K AAA      41 | Arg R AGA       0
Met M ATG      31 |       ACG       8 |       AAG      22 |       AGG       8
------------------------------------------------------------------------------
Val V GTT       0 | Ala A GCT      33 | Asp D GAT      10 | Gly G GGT       2
      GTC       3 |       GCC       3 |       GAC      15 |       GGC       3
      GTA       3 |       GCA       0 | Glu E GAA      23 |       GGA      17
      GTG      20 |       GCG       0 |       GAG       0 |       GGG       0
------------------------------------------------------------------------------

(Ambiguity data are not used in the counts.)


Codon position x base (3x4) table, overall

position  1:    T:0.12278    C:0.19929    A:0.44306    G:0.23488
position  2:    T:0.27224    C:0.19395    A:0.38078    G:0.15302
position  3:    T:0.25089    C:0.23488    A:0.27402    G:0.24021
Average         T:0.21530    C:0.20937    A:0.36595    G:0.20937

Codon frequencies under model, for use in evolver (TTT TTC TTA TTG ... GGG):
  0.00865751  0.00810490  0.00957852  0.00828910
  0.00608818  0.00569957  0.00673586  0.00582911
  0.01195294  0.01118999  0.00000000  0.00000000
  0.00480352  0.00449691  0.00000000  0.00459911
  0.01430371  0.01339070  0.01582538  0.01369504
  0.01005873  0.00941669  0.01112881  0.00963070
  0.01974834  0.01848781  0.02184923  0.01890799
  0.00793625  0.00742968  0.00878053  0.00759854
  0.03124230  0.02924811  0.03456595  0.02991284
  0.02197039  0.02056803  0.02430767  0.02103548
  0.04313454  0.04038127  0.04772332  0.04129902
  0.01733444  0.01622799  0.01917853  0.01659680
  0.01656219  0.01550502  0.01832412  0.01585741
  0.01164696  0.01090353  0.01288599  0.01115134
  0.02286650  0.02140694  0.02529911  0.02189346
  0.00918934  0.00860279  0.01016693  0.00879831


Model 0: one-ratio


TREE #  1:  (((5, 6), ((9, (11, 10)), (8, 7))), (1, (4, (3, 2))));   MP score: -1
This is a rooted tree.  Please check!
check convergence..
lnL(ntime: 20  np: 22):   -487.460633      +0.000000
  12..13   13..14   14..5    14..6    13..15   15..16   16..9    16..17   17..11   17..10   15..18   18..8    18..7    12..19   19..1    19..20   20..4    20..21   21..3    21..2  
 0.144484 0.059106 0.020051 0.000004 0.041003 0.011800 0.039472 0.039210 0.037954 0.000004 0.007550 0.000004 0.019648 0.135735 0.183716 0.091301 0.187579 0.037859 0.032362 0.028712 4.215946 3.153593

Note: Branch length is defined as number of nucleotide substitutions per codon (not per neucleotide site).

tree length =  1.117554

(((5: 0.020051, 6: 0.000004): 0.059106, ((9: 0.039472, (11: 0.037954, 10: 0.000004): 0.039210): 0.011800, (8: 0.000004, 7: 0.019648): 0.007550): 0.041003): 0.144484, (1: 0.183716, (4: 0.187579, (3: 0.032362, 2: 0.028712): 0.037859): 0.091301): 0.135735);

(((_R_siamang_pC5_gDNA_extraction: 0.020051, _R_white_cheeked_gibbon_pC5_gDNA_extraction: 0.000004): 0.059106, ((_R_gorilla_pC5_gDNA_extraction: 0.039472, (human_c5_extraction: 0.037954, _R_chimpanzee_pC5_gDNA_extraction: 0.000004): 0.039210): 0.011800, (sumatran_orangutan_pC5_gDNA_extraction: 0.000004, borneo_orangutan_pC5_gDNA_extraction: 0.019648): 0.007550): 0.041003): 0.144484, (_R_colobus_pC5_gDNA_extraction: 0.183716, (crab_eating_macaque_pC5_gDNA_extraction: 0.187579, (newrhesus_pC5_gDNA_extraction: 0.032362, olive_baboon_pC5_gDNA_extraction: 0.028712): 0.037859): 0.091301): 0.135735);

Detailed output identifying parameters

kappa (ts/tv) =  4.21595

omega (dN/dS) =  3.15359

dN & dS for each branch

 branch          t       N       S   dN/dS      dN      dS  N*dN  S*dS

  12..13     0.144   110.9    45.1  3.1536  0.0600  0.0190   6.7   0.9
  13..14     0.059   110.9    45.1  3.1536  0.0245  0.0078   2.7   0.4
  14..5      0.020   110.9    45.1  3.1536  0.0083  0.0026   0.9   0.1
  14..6      0.000   110.9    45.1  3.1536  0.0000  0.0000   0.0   0.0
  13..15     0.041   110.9    45.1  3.1536  0.0170  0.0054   1.9   0.2
  15..16     0.012   110.9    45.1  3.1536  0.0049  0.0016   0.5   0.1
  16..9      0.039   110.9    45.1  3.1536  0.0164  0.0052   1.8   0.2
  16..17     0.039   110.9    45.1  3.1536  0.0163  0.0052   1.8   0.2
  17..11     0.038   110.9    45.1  3.1536  0.0158  0.0050   1.7   0.2
  17..10     0.000   110.9    45.1  3.1536  0.0000  0.0000   0.0   0.0
  15..18     0.008   110.9    45.1  3.1536  0.0031  0.0010   0.3   0.0
  18..8      0.000   110.9    45.1  3.1536  0.0000  0.0000   0.0   0.0
  18..7      0.020   110.9    45.1  3.1536  0.0082  0.0026   0.9   0.1
  12..19     0.136   110.9    45.1  3.1536  0.0564  0.0179   6.3   0.8
  19..1      0.184   110.9    45.1  3.1536  0.0763  0.0242   8.5   1.1
  19..20     0.091   110.9    45.1  3.1536  0.0379  0.0120   4.2   0.5
  20..4      0.188   110.9    45.1  3.1536  0.0779  0.0247   8.6   1.1
  20..21     0.038   110.9    45.1  3.1536  0.0157  0.0050   1.7   0.2
  21..3      0.032   110.9    45.1  3.1536  0.0134  0.0043   1.5   0.2
  21..2      0.029   110.9    45.1  3.1536  0.0119  0.0038   1.3   0.2

tree length for dN:       0.4641
tree length for dS:       0.1472


Time used:  0:09


Model 1: NearlyNeutral (2 categories)


TREE #  1:  (((5, 6), ((9, (11, 10)), (8, 7))), (1, (4, (3, 2))));   MP score: -1
This is a rooted tree.  Please check!
lnL(ntime: 20  np: 23):   -491.432822      +0.000000
  12..13   13..14   14..5    14..6    13..15   15..16   16..9    16..17   17..11   17..10   15..18   18..8    18..7    12..19   19..1    19..20   20..4    20..21   21..3    21..2  
 0.153052 0.057875 0.019765 0.000004 0.040818 0.010848 0.039268 0.038987 0.038093 0.000004 0.008761 0.000004 0.019630 0.120788 0.178625 0.092723 0.186114 0.039614 0.032313 0.029278 3.356092 0.451973 1.000000

Note: Branch length is defined as number of nucleotide substitutions per codon (not per neucleotide site).

tree length =  1.106563

(((5: 0.019765, 6: 0.000004): 0.057875, ((9: 0.039268, (11: 0.038093, 10: 0.000004): 0.038987): 0.010848, (8: 0.000004, 7: 0.019630): 0.008761): 0.040818): 0.153052, (1: 0.178625, (4: 0.186114, (3: 0.032313, 2: 0.029278): 0.039614): 0.092723): 0.120788);

(((_R_siamang_pC5_gDNA_extraction: 0.019765, _R_white_cheeked_gibbon_pC5_gDNA_extraction: 0.000004): 0.057875, ((_R_gorilla_pC5_gDNA_extraction: 0.039268, (human_c5_extraction: 0.038093, _R_chimpanzee_pC5_gDNA_extraction: 0.000004): 0.038987): 0.010848, (sumatran_orangutan_pC5_gDNA_extraction: 0.000004, borneo_orangutan_pC5_gDNA_extraction: 0.019630): 0.008761): 0.040818): 0.153052, (_R_colobus_pC5_gDNA_extraction: 0.178625, (crab_eating_macaque_pC5_gDNA_extraction: 0.186114, (newrhesus_pC5_gDNA_extraction: 0.032313, olive_baboon_pC5_gDNA_extraction: 0.029278): 0.039614): 0.092723): 0.120788);

Detailed output identifying parameters

kappa (ts/tv) =  3.35609


MLEs of dN/dS (w) for site classes (K=2)

p:   0.45197  0.54803
w:   1.00000  1.00000

dN & dS for each branch

 branch          t       N       S   dN/dS      dN      dS  N*dN  S*dS

  12..13      0.153    112.7     43.3   1.0000   0.0510   0.0510    5.7    2.2
  13..14      0.058    112.7     43.3   1.0000   0.0193   0.0193    2.2    0.8
  14..5       0.020    112.7     43.3   1.0000   0.0066   0.0066    0.7    0.3
  14..6       0.000    112.7     43.3   1.0000   0.0000   0.0000    0.0    0.0
  13..15      0.041    112.7     43.3   1.0000   0.0136   0.0136    1.5    0.6
  15..16      0.011    112.7     43.3   1.0000   0.0036   0.0036    0.4    0.2
  16..9       0.039    112.7     43.3   1.0000   0.0131   0.0131    1.5    0.6
  16..17      0.039    112.7     43.3   1.0000   0.0130   0.0130    1.5    0.6
  17..11      0.038    112.7     43.3   1.0000   0.0127   0.0127    1.4    0.6
  17..10      0.000    112.7     43.3   1.0000   0.0000   0.0000    0.0    0.0
  15..18      0.009    112.7     43.3   1.0000   0.0029   0.0029    0.3    0.1
  18..8       0.000    112.7     43.3   1.0000   0.0000   0.0000    0.0    0.0
  18..7       0.020    112.7     43.3   1.0000   0.0065   0.0065    0.7    0.3
  12..19      0.121    112.7     43.3   1.0000   0.0403   0.0403    4.5    1.7
  19..1       0.179    112.7     43.3   1.0000   0.0595   0.0595    6.7    2.6
  19..20      0.093    112.7     43.3   1.0000   0.0309   0.0309    3.5    1.3
  20..4       0.186    112.7     43.3   1.0000   0.0620   0.0620    7.0    2.7
  20..21      0.040    112.7     43.3   1.0000   0.0132   0.0132    1.5    0.6
  21..3       0.032    112.7     43.3   1.0000   0.0108   0.0108    1.2    0.5
  21..2       0.029    112.7     43.3   1.0000   0.0098   0.0098    1.1    0.4


Time used:  0:19


Model 2: PositiveSelection (3 categories)


TREE #  1:  (((5, 6), ((9, (11, 10)), (8, 7))), (1, (4, (3, 2))));   MP score: -1
This is a rooted tree.  Please check!
lnL(ntime: 20  np: 25):   -485.589024      +0.000000
  12..13   13..14   14..5    14..6    13..15   15..16   16..9    16..17   17..11   17..10   15..18   18..8    18..7    12..19   19..1    19..20   20..4    20..21   21..3    21..2  
 0.131206 0.063175 0.021289 0.000004 0.043834 0.013716 0.041962 0.041612 0.039591 0.000004 0.006196 0.000004 0.020664 0.188481 0.208115 0.095875 0.205460 0.037647 0.034127 0.030602 4.300000 0.169562 0.148681 0.000001 4.975976

Note: Branch length is defined as number of nucleotide substitutions per codon (not per neucleotide site).

tree length =  1.223565

(((5: 0.021289, 6: 0.000004): 0.063175, ((9: 0.041962, (11: 0.039591, 10: 0.000004): 0.041612): 0.013716, (8: 0.000004, 7: 0.020664): 0.006196): 0.043834): 0.131206, (1: 0.208115, (4: 0.205460, (3: 0.034127, 2: 0.030602): 0.037647): 0.095875): 0.188481);

(((_R_siamang_pC5_gDNA_extraction: 0.021289, _R_white_cheeked_gibbon_pC5_gDNA_extraction: 0.000004): 0.063175, ((_R_gorilla_pC5_gDNA_extraction: 0.041962, (human_c5_extraction: 0.039591, _R_chimpanzee_pC5_gDNA_extraction: 0.000004): 0.041612): 0.013716, (sumatran_orangutan_pC5_gDNA_extraction: 0.000004, borneo_orangutan_pC5_gDNA_extraction: 0.020664): 0.006196): 0.043834): 0.131206, (_R_colobus_pC5_gDNA_extraction: 0.208115, (crab_eating_macaque_pC5_gDNA_extraction: 0.205460, (newrhesus_pC5_gDNA_extraction: 0.034127, olive_baboon_pC5_gDNA_extraction: 0.030602): 0.037647): 0.095875): 0.188481);

Detailed output identifying parameters

kappa (ts/tv) =  4.30000


MLEs of dN/dS (w) for site classes (K=3)

p:   0.16956  0.14868  0.68176
w:   0.00000  1.00000  4.97598

dN & dS for each branch

 branch          t       N       S   dN/dS      dN      dS  N*dN  S*dS

  12..13      0.131    110.8     45.2   3.5411   0.0552   0.0156    6.1    0.7
  13..14      0.063    110.8     45.2   3.5411   0.0266   0.0075    2.9    0.3
  14..5       0.021    110.8     45.2   3.5411   0.0090   0.0025    1.0    0.1
  14..6       0.000    110.8     45.2   3.5411   0.0000   0.0000    0.0    0.0
  13..15      0.044    110.8     45.2   3.5411   0.0184   0.0052    2.0    0.2
  15..16      0.014    110.8     45.2   3.5411   0.0058   0.0016    0.6    0.1
  16..9       0.042    110.8     45.2   3.5411   0.0177   0.0050    2.0    0.2
  16..17      0.042    110.8     45.2   3.5411   0.0175   0.0049    1.9    0.2
  17..11      0.040    110.8     45.2   3.5411   0.0167   0.0047    1.8    0.2
  17..10      0.000    110.8     45.2   3.5411   0.0000   0.0000    0.0    0.0
  15..18      0.006    110.8     45.2   3.5411   0.0026   0.0007    0.3    0.0
  18..8       0.000    110.8     45.2   3.5411   0.0000   0.0000    0.0    0.0
  18..7       0.021    110.8     45.2   3.5411   0.0087   0.0025    1.0    0.1
  12..19      0.188    110.8     45.2   3.5411   0.0793   0.0224    8.8    1.0
  19..1       0.208    110.8     45.2   3.5411   0.0876   0.0247    9.7    1.1
  19..20      0.096    110.8     45.2   3.5411   0.0403   0.0114    4.5    0.5
  20..4       0.205    110.8     45.2   3.5411   0.0865   0.0244    9.6    1.1
  20..21      0.038    110.8     45.2   3.5411   0.0158   0.0045    1.8    0.2
  21..3       0.034    110.8     45.2   3.5411   0.0144   0.0041    1.6    0.2
  21..2       0.031    110.8     45.2   3.5411   0.0129   0.0036    1.4    0.2


Naive Empirical Bayes (NEB) analysis
Positively selected sites (*: P>95%; **: P>99%)
(amino acids refer to 1st sequence: _R_colobus_pC5_gDNA_extraction)

            Pr(w>1)     post mean +- SE for w

     5 N      0.849         4.377
     6 C      0.984*        4.914
     8 K      0.840         4.341
     9 K      0.960*        4.819
    10 R      0.994**       4.951
    11 R      0.914         4.636
    14 L      0.927         4.685
    17 L      0.983*        4.909
    18 L      0.982*        4.905
    20 C      0.984*        4.913
    21 V      0.982*        4.903
    23 R      0.922         4.666
    25 T      0.976*        4.881
    26 S      0.986*        4.919
    27 D      0.843         4.351
    29 L      0.997**       4.965
    30 M      0.882         4.505
    31 T      0.838         4.330
    34 M      0.781         4.106
    35 L      0.985*        4.915
    37 I      0.974*        4.875
    38 N      0.891         4.542
    39 R      0.963*        4.830
    41 G      0.881         4.505
    44 S      0.928         4.691
    45 V      0.958*        4.811
    47 I      0.885         4.520
    48 L      0.514         2.768
    49 -      0.637         3.337
    50 P      0.929         4.694
    51 T      0.872         4.466
    52 T      0.878         4.493


Bayes Empirical Bayes (BEB) analysis (Yang, Wong & Nielsen 2005. Mol. Biol. Evol. 22:1107-1118)
Positively selected sites (*: P>95%; **: P>99%)
(amino acids refer to 1st sequence: _R_colobus_pC5_gDNA_extraction)

            Pr(w>1)     post mean +- SE for w

     5 N      0.583         3.741 +- 2.643
     6 C      0.961*        5.956 +- 1.844
     8 K      0.569         3.668 +- 2.646
     9 K      0.876         5.442 +- 2.226
    10 R      0.985*        6.092 +- 1.683
    11 R      0.753         4.744 +- 2.568
    14 L      0.791         4.974 +- 2.502
    17 L      0.957*        5.934 +- 1.865
    18 L      0.953*        5.912 +- 1.886
    20 C      0.960*        5.950 +- 1.849
    21 V      0.952*        5.903 +- 1.894
    23 R      0.776         4.883 +- 2.531
    25 T      0.932         5.781 +- 1.998
    26 S      0.965*        5.980 +- 1.819
    27 D      0.570         3.666 +- 2.638
    29 L      0.995**       6.140 +- 1.617
    30 M      0.660         4.188 +- 2.650
    31 T      0.559         3.603 +- 2.630
    35 L      0.962*        5.960 +- 1.839
    37 I      0.926         5.743 +- 2.027
    38 N      0.688         4.364 +- 2.642
    39 R      0.885         5.497 +- 2.192
    41 G      0.659         4.186 +- 2.650
    44 S      0.796         5.007 +- 2.491
    45 V      0.866         5.377 +- 2.256
    47 I      0.671         4.256 +- 2.647
    50 P      0.798         5.017 +- 2.487
    51 T      0.636         4.054 +- 2.657
    52 T      0.657         4.182 +- 2.660


The grid (see ternary graph for p0-p1)

w0:   0.050  0.150  0.250  0.350  0.450  0.550  0.650  0.750  0.850  0.950
w2:   1.500  2.500  3.500  4.500  5.500  6.500  7.500  8.500  9.500 10.500


Posterior on the grid

w0:   0.075  0.080  0.085  0.091  0.096  0.102  0.108  0.114  0.120  0.127
w2:   0.000  0.002  0.055  0.188  0.261  0.222  0.142  0.076  0.037  0.017

Posterior for p0-p1 (see the ternary graph) (YWN2015, fig. 1)

 0.000
 0.000 0.000 0.000
 0.002 0.000 0.000 0.000 0.000
 0.013 0.004 0.001 0.000 0.000 0.000 0.000
 0.031 0.018 0.010 0.003 0.001 0.000 0.000 0.000 0.000
 0.038 0.034 0.026 0.014 0.007 0.002 0.001 0.000 0.000 0.000 0.000
 0.030 0.037 0.036 0.029 0.021 0.011 0.006 0.002 0.001 0.000 0.000 0.000 0.000
 0.018 0.027 0.032 0.035 0.032 0.024 0.017 0.008 0.005 0.001 0.000 0.000 0.000 0.000 0.000
 0.009 0.015 0.021 0.029 0.032 0.032 0.027 0.020 0.014 0.007 0.004 0.001 0.000 0.000 0.000 0.000 0.000
 0.004 0.008 0.012 0.019 0.023 0.029 0.029 0.028 0.023 0.016 0.011 0.006 0.003 0.001 0.000 0.000 0.000 0.000 0.000

sum of density on p0-p1 =   1.000000

Time used:  0:41


Model 3: discrete (3 categories)


TREE #  1:  (((5, 6), ((9, (11, 10)), (8, 7))), (1, (4, (3, 2))));   MP score: -1
This is a rooted tree.  Please check!
lnL(ntime: 20  np: 26):   -485.577957      +0.000000
  12..13   13..14   14..5    14..6    13..15   15..16   16..9    16..17   17..11   17..10   15..18   18..8    18..7    12..19   19..1    19..20   20..4    20..21   21..3    21..2  
 0.185411 0.063608 0.021400 0.000004 0.043969 0.013866 0.042156 0.041827 0.039701 0.000004 0.006079 0.000004 0.020760 0.136210 0.209533 0.096502 0.206829 0.038201 0.034365 0.030854 4.313836 0.217205 0.514610 0.000001 3.538866 6.537715

Note: Branch length is defined as number of nucleotide substitutions per codon (not per neucleotide site).

tree length =  1.231286

(((5: 0.021400, 6: 0.000004): 0.063608, ((9: 0.042156, (11: 0.039701, 10: 0.000004): 0.041827): 0.013866, (8: 0.000004, 7: 0.020760): 0.006079): 0.043969): 0.185411, (1: 0.209533, (4: 0.206829, (3: 0.034365, 2: 0.030854): 0.038201): 0.096502): 0.136210);

(((_R_siamang_pC5_gDNA_extraction: 0.021400, _R_white_cheeked_gibbon_pC5_gDNA_extraction: 0.000004): 0.063608, ((_R_gorilla_pC5_gDNA_extraction: 0.042156, (human_c5_extraction: 0.039701, _R_chimpanzee_pC5_gDNA_extraction: 0.000004): 0.041827): 0.013866, (sumatran_orangutan_pC5_gDNA_extraction: 0.000004, borneo_orangutan_pC5_gDNA_extraction: 0.020760): 0.006079): 0.043969): 0.185411, (_R_colobus_pC5_gDNA_extraction: 0.209533, (crab_eating_macaque_pC5_gDNA_extraction: 0.206829, (newrhesus_pC5_gDNA_extraction: 0.034365, olive_baboon_pC5_gDNA_extraction: 0.030854): 0.038201): 0.096502): 0.136210);

Detailed output identifying parameters

kappa (ts/tv) =  4.31384


MLEs of dN/dS (w) for site classes (K=3)

p:   0.21721  0.51461  0.26818
w:   0.00000  3.53887  6.53772

dN & dS for each branch

 branch          t       N       S   dN/dS      dN      dS  N*dN  S*dS

  12..13      0.185    110.8     45.2   3.5744   0.0781   0.0219    8.7    1.0
  13..14      0.064    110.8     45.2   3.5744   0.0268   0.0075    3.0    0.3
  14..5       0.021    110.8     45.2   3.5744   0.0090   0.0025    1.0    0.1
  14..6       0.000    110.8     45.2   3.5744   0.0000   0.0000    0.0    0.0
  13..15      0.044    110.8     45.2   3.5744   0.0185   0.0052    2.1    0.2
  15..16      0.014    110.8     45.2   3.5744   0.0058   0.0016    0.6    0.1
  16..9       0.042    110.8     45.2   3.5744   0.0178   0.0050    2.0    0.2
  16..17      0.042    110.8     45.2   3.5744   0.0176   0.0049    2.0    0.2
  17..11      0.040    110.8     45.2   3.5744   0.0167   0.0047    1.9    0.2
  17..10      0.000    110.8     45.2   3.5744   0.0000   0.0000    0.0    0.0
  15..18      0.006    110.8     45.2   3.5744   0.0026   0.0007    0.3    0.0
  18..8       0.000    110.8     45.2   3.5744   0.0000   0.0000    0.0    0.0
  18..7       0.021    110.8     45.2   3.5744   0.0087   0.0024    1.0    0.1
  12..19      0.136    110.8     45.2   3.5744   0.0574   0.0161    6.4    0.7
  19..1       0.210    110.8     45.2   3.5744   0.0883   0.0247    9.8    1.1
  19..20      0.097    110.8     45.2   3.5744   0.0407   0.0114    4.5    0.5
  20..4       0.207    110.8     45.2   3.5744   0.0871   0.0244    9.7    1.1
  20..21      0.038    110.8     45.2   3.5744   0.0161   0.0045    1.8    0.2
  21..3       0.034    110.8     45.2   3.5744   0.0145   0.0041    1.6    0.2
  21..2       0.031    110.8     45.2   3.5744   0.0130   0.0036    1.4    0.2


Naive Empirical Bayes (NEB) analysis
Positively selected sites (*: P>95%; **: P>99%)
(amino acids refer to 1st sequence: _R_colobus_pC5_gDNA_extraction)

            Pr(w>1)     post mean +- SE for w

     2 A      0.546         2.259
     5 N      1.000**       4.307
     6 C      1.000**       5.141
     8 K      1.000**       4.300
     9 K      1.000**       4.658
    10 R      1.000**       5.409
    11 R      1.000**       4.600
    14 L      1.000**       4.686
    16 A      0.546         2.259
    17 L      1.000**       5.103
    18 L      1.000**       5.066
    20 C      1.000**       5.130
    21 V      1.000**       5.051
    22 L      0.616         2.610
    23 R      1.000**       4.650
    25 T      1.000**       4.901
    26 S      1.000**       5.193
    27 D      1.000**       4.290
    29 L      1.000**       5.646
    30 M      1.000**       4.426
    31 T      1.000**       4.273
    33 H      0.557         2.313
    34 M      1.000**       4.152
    35 L      1.000**       5.149
    37 I      1.000**       4.860
    38 N      1.000**       4.493
    39 R      1.000**       4.685
    40 A      0.546         2.259
    41 G      1.000**       4.425
    42 Q      0.592         2.488
    44 S      1.000**       4.700
    45 V      1.000**       4.617
    46 Q      0.614         2.598
    47 I      1.000**       4.447
    48 L      0.645         2.761
    49 -      0.747         3.347
    50 P      1.000**       4.703
    51 T      1.000**       4.392
    52 T      1.000**       4.431


Note: more than one w>1.  Check rst for details

Time used:  1:04


Model 7: beta (10 categories)


TREE #  1:  (((5, 6), ((9, (11, 10)), (8, 7))), (1, (4, (3, 2))));   MP score: -1
This is a rooted tree.  Please check!
lnL(ntime: 20  np: 23):   -491.432822      +0.000000
  12..13   13..14   14..5    14..6    13..15   15..16   16..9    16..17   17..11   17..10   15..18   18..8    18..7    12..19   19..1    19..20   20..4    20..21   21..3    21..2  
 0.273836 0.057875 0.019765 0.000004 0.040818 0.010848 0.039268 0.038987 0.038093 0.000004 0.008761 0.000004 0.019630 0.000004 0.178625 0.092723 0.186114 0.039614 0.032313 0.029278 3.356092 73.633207 0.005000

Note: Branch length is defined as number of nucleotide substitutions per codon (not per neucleotide site).

tree length =  1.106563

(((5: 0.019765, 6: 0.000004): 0.057875, ((9: 0.039268, (11: 0.038093, 10: 0.000004): 0.038987): 0.010848, (8: 0.000004, 7: 0.019630): 0.008761): 0.040818): 0.273836, (1: 0.178625, (4: 0.186114, (3: 0.032313, 2: 0.029278): 0.039614): 0.092723): 0.000004);

(((_R_siamang_pC5_gDNA_extraction: 0.019765, _R_white_cheeked_gibbon_pC5_gDNA_extraction: 0.000004): 0.057875, ((_R_gorilla_pC5_gDNA_extraction: 0.039268, (human_c5_extraction: 0.038093, _R_chimpanzee_pC5_gDNA_extraction: 0.000004): 0.038987): 0.010848, (sumatran_orangutan_pC5_gDNA_extraction: 0.000004, borneo_orangutan_pC5_gDNA_extraction: 0.019630): 0.008761): 0.040818): 0.273836, (_R_colobus_pC5_gDNA_extraction: 0.178625, (crab_eating_macaque_pC5_gDNA_extraction: 0.186114, (newrhesus_pC5_gDNA_extraction: 0.032313, olive_baboon_pC5_gDNA_extraction: 0.029278): 0.039614): 0.092723): 0.000004);

Detailed output identifying parameters

kappa (ts/tv) =  3.35609

Parameters in M7 (beta):
 p =  73.63321  q =   0.00500


MLEs of dN/dS (w) for site classes (K=10)

p:   0.10000  0.10000  0.10000  0.10000  0.10000  0.10000  0.10000  0.10000  0.10000  0.10000
w:   1.00000  1.00000  1.00000  1.00000  1.00000  1.00000  1.00000  1.00000  1.00000  1.00000

dN & dS for each branch

 branch          t       N       S   dN/dS      dN      dS  N*dN  S*dS

  12..13      0.274    112.7     43.3   1.0000   0.0913   0.0913   10.3    4.0
  13..14      0.058    112.7     43.3   1.0000   0.0193   0.0193    2.2    0.8
  14..5       0.020    112.7     43.3   1.0000   0.0066   0.0066    0.7    0.3
  14..6       0.000    112.7     43.3   1.0000   0.0000   0.0000    0.0    0.0
  13..15      0.041    112.7     43.3   1.0000   0.0136   0.0136    1.5    0.6
  15..16      0.011    112.7     43.3   1.0000   0.0036   0.0036    0.4    0.2
  16..9       0.039    112.7     43.3   1.0000   0.0131   0.0131    1.5    0.6
  16..17      0.039    112.7     43.3   1.0000   0.0130   0.0130    1.5    0.6
  17..11      0.038    112.7     43.3   1.0000   0.0127   0.0127    1.4    0.6
  17..10      0.000    112.7     43.3   1.0000   0.0000   0.0000    0.0    0.0
  15..18      0.009    112.7     43.3   1.0000   0.0029   0.0029    0.3    0.1
  18..8       0.000    112.7     43.3   1.0000   0.0000   0.0000    0.0    0.0
  18..7       0.020    112.7     43.3   1.0000   0.0065   0.0065    0.7    0.3
  12..19      0.000    112.7     43.3   1.0000   0.0000   0.0000    0.0    0.0
  19..1       0.179    112.7     43.3   1.0000   0.0595   0.0595    6.7    2.6
  19..20      0.093    112.7     43.3   1.0000   0.0309   0.0309    3.5    1.3
  20..4       0.186    112.7     43.3   1.0000   0.0620   0.0620    7.0    2.7
  20..21      0.040    112.7     43.3   1.0000   0.0132   0.0132    1.5    0.6
  21..3       0.032    112.7     43.3   1.0000   0.0108   0.0108    1.2    0.5
  21..2       0.029    112.7     43.3   1.0000   0.0098   0.0098    1.1    0.4


Time used:  2:14


Model 8: beta&w>1 (11 categories)


TREE #  1:  (((5, 6), ((9, (11, 10)), (8, 7))), (1, (4, (3, 2))));   MP score: -1
This is a rooted tree.  Please check!
lnL(ntime: 20  np: 25):   -485.589107      +0.000000
  12..13   13..14   14..5    14..6    13..15   15..16   16..9    16..17   17..11   17..10   15..18   18..8    18..7    12..19   19..1    19..20   20..4    20..21   21..3    21..2  
 0.151503 0.063302 0.021302 0.000004 0.043788 0.013737 0.041995 0.041645 0.039610 0.000004 0.006181 0.000004 0.020679 0.168498 0.208421 0.095803 0.205547 0.037732 0.034146 0.030620 4.302860 0.324852 0.005589 0.005638 5.010644

Note: Branch length is defined as number of nucleotide substitutions per codon (not per neucleotide site).

tree length =  1.224522

(((5: 0.021302, 6: 0.000004): 0.063302, ((9: 0.041995, (11: 0.039610, 10: 0.000004): 0.041645): 0.013737, (8: 0.000004, 7: 0.020679): 0.006181): 0.043788): 0.151503, (1: 0.208421, (4: 0.205547, (3: 0.034146, 2: 0.030620): 0.037732): 0.095803): 0.168498);

(((_R_siamang_pC5_gDNA_extraction: 0.021302, _R_white_cheeked_gibbon_pC5_gDNA_extraction: 0.000004): 0.063302, ((_R_gorilla_pC5_gDNA_extraction: 0.041995, (human_c5_extraction: 0.039610, _R_chimpanzee_pC5_gDNA_extraction: 0.000004): 0.041645): 0.013737, (sumatran_orangutan_pC5_gDNA_extraction: 0.000004, borneo_orangutan_pC5_gDNA_extraction: 0.020679): 0.006181): 0.043788): 0.151503, (_R_colobus_pC5_gDNA_extraction: 0.208421, (crab_eating_macaque_pC5_gDNA_extraction: 0.205547, (newrhesus_pC5_gDNA_extraction: 0.034146, olive_baboon_pC5_gDNA_extraction: 0.030620): 0.037732): 0.095803): 0.168498);

Detailed output identifying parameters

kappa (ts/tv) =  4.30286

Parameters in M8 (beta&w>1):
  p0 =   0.32485  p =   0.00559 q =   0.00564
 (p1 =   0.67515) w =   5.01064


MLEs of dN/dS (w) for site classes (K=11)

p:   0.03249  0.03249  0.03249  0.03249  0.03249  0.03249  0.03249  0.03249  0.03249  0.03249  0.67515
w:   0.00000  0.00000  0.00000  0.00000  0.00000  1.00000  1.00000  1.00000  1.00000  1.00000  5.01064

dN & dS for each branch

 branch          t       N       S   dN/dS      dN      dS  N*dN  S*dS

  12..13      0.152    110.8     45.2   3.5454   0.0638   0.0180    7.1    0.8
  13..14      0.063    110.8     45.2   3.5454   0.0266   0.0075    3.0    0.3
  14..5       0.021    110.8     45.2   3.5454   0.0090   0.0025    1.0    0.1
  14..6       0.000    110.8     45.2   3.5454   0.0000   0.0000    0.0    0.0
  13..15      0.044    110.8     45.2   3.5454   0.0184   0.0052    2.0    0.2
  15..16      0.014    110.8     45.2   3.5454   0.0058   0.0016    0.6    0.1
  16..9       0.042    110.8     45.2   3.5454   0.0177   0.0050    2.0    0.2
  16..17      0.042    110.8     45.2   3.5454   0.0175   0.0049    1.9    0.2
  17..11      0.040    110.8     45.2   3.5454   0.0167   0.0047    1.8    0.2
  17..10      0.000    110.8     45.2   3.5454   0.0000   0.0000    0.0    0.0
  15..18      0.006    110.8     45.2   3.5454   0.0026   0.0007    0.3    0.0
  18..8       0.000    110.8     45.2   3.5454   0.0000   0.0000    0.0    0.0
  18..7       0.021    110.8     45.2   3.5454   0.0087   0.0025    1.0    0.1
  12..19      0.168    110.8     45.2   3.5454   0.0709   0.0200    7.9    0.9
  19..1       0.208    110.8     45.2   3.5454   0.0877   0.0247    9.7    1.1
  19..20      0.096    110.8     45.2   3.5454   0.0403   0.0114    4.5    0.5
  20..4       0.206    110.8     45.2   3.5454   0.0865   0.0244    9.6    1.1
  20..21      0.038    110.8     45.2   3.5454   0.0159   0.0045    1.8    0.2
  21..3       0.034    110.8     45.2   3.5454   0.0144   0.0041    1.6    0.2
  21..2       0.031    110.8     45.2   3.5454   0.0129   0.0036    1.4    0.2


Naive Empirical Bayes (NEB) analysis
Positively selected sites (*: P>95%; **: P>99%)
(amino acids refer to 1st sequence: _R_colobus_pC5_gDNA_extraction)

            Pr(w>1)     post mean +- SE for w

     5 N      0.836         4.352
     6 C      0.983*        4.942
     8 K      0.826         4.313
     9 K      0.957*        4.837
    10 R      0.993**       4.983
    11 R      0.907         4.636
    14 L      0.920         4.689
    17 L      0.982*        4.937
    18 L      0.981*        4.933
    20 C      0.983*        4.941
    21 V      0.980*        4.931
    23 R      0.915         4.668
    25 T      0.974*        4.905
    26 S      0.984*        4.948
    27 D      0.829         4.323
    29 L      0.997**       4.999
    30 M      0.871         4.492
    31 T      0.823         4.301
    34 M      0.763         4.059
    35 L      0.983*        4.943
    37 I      0.972*        4.899
    38 N      0.881         4.532
    39 R      0.960*        4.849
    41 G      0.871         4.492
    44 S      0.922         4.697
    45 V      0.954*        4.828
    47 I      0.875         4.509
    48 L      0.507         2.767
    49 -      0.630         3.339
    50 P      0.922         4.699
    51 T      0.860         4.449
    52 T      0.867         4.478


Bayes Empirical Bayes (BEB) analysis (Yang, Wong & Nielsen 2005. Mol. Biol. Evol. 22:1107-1118)
Positively selected sites (*: P>95%; **: P>99%)
(amino acids refer to 1st sequence: _R_colobus_pC5_gDNA_extraction)

            Pr(w>1)     post mean +- SE for w

     5 N      0.762         4.144 +- 2.211
     6 C      0.983*        5.347 +- 1.500
     8 K      0.750         4.086 +- 2.232
     9 K      0.948         5.150 +- 1.677
    10 R      0.993**       5.399 +- 1.436
    11 R      0.869         4.739 +- 1.995
    14 L      0.891         4.857 +- 1.930
    17 L      0.981*        5.338 +- 1.509
    18 L      0.980*        5.330 +- 1.517
    20 C      0.983*        5.344 +- 1.502
    21 V      0.979*        5.327 +- 1.520
    23 R      0.882         4.811 +- 1.957
    25 T      0.971*        5.282 +- 1.564
    26 S      0.985*        5.356 +- 1.490
    27 D      0.752         4.092 +- 2.224
    29 L      0.998**       5.420 +- 1.406
    30 M      0.813         4.427 +- 2.128
    31 T      0.744         4.049 +- 2.233
    34 M      0.668         3.639 +- 2.293
    35 L      0.983*        5.348 +- 1.498
    37 I      0.969*        5.268 +- 1.576
    38 N      0.830         4.522 +- 2.098
    39 R      0.952*        5.173 +- 1.658
    41 G      0.813         4.426 +- 2.128
    44 S      0.893         4.874 +- 1.921
    45 V      0.944         5.127 +- 1.693
    47 I      0.820         4.466 +- 2.115
    49 -      0.605         3.357 +- 2.489
    50 P      0.894         4.879 +- 1.917
    51 T      0.798         4.343 +- 2.158
    52 T      0.810         4.415 +- 2.139


The grid 

p0:   0.050  0.150  0.250  0.350  0.450  0.550  0.650  0.750  0.850  0.950
p :   0.100  0.300  0.500  0.700  0.900  1.100  1.300  1.500  1.700  1.900
q :   0.100  0.300  0.500  0.700  0.900  1.100  1.300  1.500  1.700  1.900
ws:   1.500  2.500  3.500  4.500  5.500  6.500  7.500  8.500  9.500 10.500


Posterior on the grid

p0:   0.038  0.105  0.217  0.284  0.223  0.104  0.026  0.003  0.000  0.000
p :   0.076  0.085  0.092  0.097  0.101  0.105  0.108  0.110  0.112  0.114
q :   0.126  0.115  0.107  0.102  0.098  0.095  0.092  0.090  0.088  0.087
ws:   0.000  0.007  0.130  0.284  0.280  0.172  0.080  0.032  0.012  0.004

Time used:  5:11
```
