## Supplemental Data 1 for "Evolutionary dynamics of pro-inflammatory caspases in primates and rodents": pri_c5_seg3_8a.pamlout

```
     11    207

_R_colobus_pC5_gDNA_extraction  AAA AAG AAT CTC ACA GCC AGG GAT ATG GAG TCA GCA CTG AGG GCA TTT GCT GCC CGA CCA GAG CAC AAG TCC TCC GAC AGC ACG TTC CTG GTG CTC ATG TCT CAC GGC ATC CTG GAG GGA ATC TGC GGA ACT GCA CAT GAT GAG AAA AAC CCA GAT GTG CTG CTT TAT GAC ACC GTC TTC CAG ATA TTC AAC AAC CGA AAC TGC CTC 
olive_baboon_pC5_gDNA_extraction  AAA AAG AAA CTC ACA GCC AGG GAA ATG GAG TCA GAA CTG AGG GCT TTT GCT AGG CGA CCA GAG CAC AAG TCC TCC GAT AGC ACG TTC CTA GTG CTC ATG TCT CAT GGC ATC CTG GAG GGA ATC TGC GGA ACT GCA CAT GAT GAG AAA AAC CCA GAT GTG CTG CTT TAT GAC ACC GTC TTC CAG ATA TTC AAC AAC CGA AAC TGC CTC 
newrhesus_pC5_gDNA_extraction   AAA ACG AAA CTC ACA GCC AGG GAA ATG GAG TCA GAA CTG AGG GCT TTT GCT AGG CGA CCA GAG CAC AAG TCC TCC GAT AGC ACG TTC ATA GTG CTC ATG TCT CAT GGC ATC CTG GAG GGA ATC TGC GGA ACT GCA CAT GAT GAG AAA AAC CCA GAT GTG CTG CTT TAT GAC ACC GTC TTC CAG ATA TTC AAC AAC CGA AAC TGC CTC 
crab_eating_macaque_pC5_gDNA_extraction  AAA ACG AAA CTC ACA GCC AGG GAA ATG GAG TCA GAA TTG AGG GCT TTT GCT AGG CGA CCA GAG CAC AAG TCC TCC GAT AGC ACG TTC ATA GTG CTC ATG TCT CAT GGC ATC CTG GAG GGA ATC TGC GGA ACT GCA CAT GAT GAG AAA AAC CCA GAT GTG CTG CTT TAT GAC ACC GTC TTC CAG ATA TTC AAT AAC CGA AAC TGC CTC 
_R_siamang_pC5_gDNA_extraction  AAA AAG AAT CTC ACA GCC AGG GAT ATG GAG TCA GCG CTG AGG GCA TTT GCT GCC AGA CCA GAG CAC AAG TCT TCC GAC AGC ACG TTC TTG GTA CTC ATG TCT CAT GGC ATC CTA GAG GGA ATC TGC GGA ACT GCG CAT AAA AAG AAA AAA CCT GAT GTG CTG CTT TAT GAC ACC ATC TTC CAG ATA TTC AAC AGC CGC AAC TGC GTC 
_R_white_cheeked_gibbon_pC5_gDNA_extraction  AAA AAG AAC CTC ACA GCC AGG GAT ATG GAG TCA GCG CTG AGG GCA TTT GCT GCC AGA CCA GAG CAC CAG TCT TCC GAT AGC ACG TTC TTG GTA CTC ATG TCT CAT GGC ATC CTA GAG GGA ATC TGC GGA ACT GCG CAT AAA AAG AAA AAA CCT GAT GTG CTG CTT TAT GAC ACC ATC TTC CAG ATA TTC AAC AGC CGC AAC TGC GTC 
borneo_orangutan_pC5_gDNA_extraction  GAA AAG AAT CTC ACA GCC AGC GAT ATG GAG TCA GCG CTG AGG GCA TTT GCT GCC CGA CCA GAG CAC AAG TCC TCC GAC AGC ACG TTC TTG GTA CTC ATG TCT CAT GGC ATC CTG GAA GGA ATC TGC GGA ACT GTG CAT GAT GAG AAA AAA CCA GAT GTG CTG CTT TAT GAC ACC ATC TTC CAA ATA TTC AAC AGC CAC AAC TGC GTC 
sumatran_orangutan_pC5_gDNA_extraction  GAA AAT AAT CTC ACA GCC AGC GAT ATG GAG TCA GTG CTG AGG GCA TTT GCT GCC CGA CCA GAG CAC AAG TCC TCC GAC AGC ACG TTC TTG GTA CTC ATG TCT CAT GGC ATC CTG GAG GGA ATC TGC GGA ACT GTG CAT GAT GAG AAA AAA CCA GAT GTG CTG CTT TAT GAC ACC ATC TTC CAA ATA TTC AAC AGC CAC AAC TGT GTC 
_R_gorilla_pC5_gDNA_extraction  GAA AAG AAT CTC ACA GCC AGG GAT ATG GAG TCA GCG CTG AGG GCA TTT GCT GCC AGA CCA GAG CAC AAG TCC TCT GAC AGC ACG TTC TTG GTA CTC ATG TCT CAT GGC ATC CTA GAG GGA ATC TGC GGA ACT AAG CAT AAA AAG AAA AAA CCG GAT GTG CTG CTT TAT GAC ACC ATC TTC CAC ATA TTC AAC AGC CGC AAC TGC GTC 
_R_chimpanzee_pC5_gDNA_extraction  GAA AAG AAT CTC ACA GCC AGG GAT ATG GAG TCA GCG CTG AGG GCA TTT GCT GCC AGA CCA GAG CAC AAG TCC TCT GAC AGC ACG TTC TTG GTA CTC ATG TCT CAT GGC ATC CTA GAG GGA ATC TGT GGA ACT GCG CAT AAA AAG AAA AAA CCG GAT GTG CTG CTT TAT GAC ACT ATC TTC CAG ATA TTC AAC AAC CGC AAC TGC CTC 
human_c5_extraction             GAA AAG AAT CTC ACA GCC AGG GAT ATG GAG TCA GTG CTG AGG GCA TTT GCT GCC AGA CCA GAG CAC AAG TCC TCT GAC AGC ACG TTC TTG GTA CTC ATG TCT CAT GGC ATC CTA GAG GGA ATC TGC GGA ACT GCG CAT AAA AAG AAA AAA CCG GAT GTG CTG CTT TAT GAC ACC ATC TTC CAG ATA TTC AAC AAC CGC AAC TGC CTC 


Printing out site pattern counts


        11        186  P

_R_colobus_pC5_gDNA_extraction  AAA AAA AAC AAC AAC AAC AAG AAG AAT ACA ACC ACG ACT AGC AGG AGG ATA ATC ATG CAC CAC CAG CAT CCA CCA CGA CGA CTC CTC CTG CTG CTG CTG CTT GAC GAC GAG GAG GAG GAT GAT GAT GCA GCA GCA GCC GCC GCT GGA GGC GTC GTG GTG TAT TCA TCC TCC TCT TGC TGC TTC TTT 
olive_baboon_pC5_gDNA_extraction  ... ... ... ... ... ... ... ... ..A ... ... ... ... ... ... ... ... ... ... ... ..T ... ... ... ... ... ... ... ... ..A ... ... ... ... ... ..T ... ... ... ..A ... ... .A. ... ..T AGG ... ... ... ... ... ... ... ... ... ... ... ... ... ... ... ... 
newrhesus_pC5_gDNA_extraction   ... ... ... ... ... ... ... .C. ..A ... ... ... ... ... ... ... ... ... ... ... ..T ... ... ... ... ... ... ... ... A.A ... ... ... ... ... ..T ... ... ... ..A ... ... .A. ... ..T AGG ... ... ... ... ... ... ... ... ... ... ... ... ... ... ... ... 
crab_eating_macaque_pC5_gDNA_extraction  ... ... ... ... ... ..T ... .C. ..A ... ... ... ... ... ... ... ... ... ... ... ..T ... ... ... ... ... ... ... ... A.A ... ... T.. ... ... ..T ... ... ... ..A ... ... .A. ... ..T AGG ... ... ... ... ... ... ... ... ... ... ... ... ... ... ... ... 
_R_siamang_pC5_gDNA_extraction  ... ... ..A ... .G. ... ... ... ... ... ... ... ... ... ... ... ... ... ... ... ..T ... ... ... ..T A.. ..C ... G.. T.. ..A ... ... ... ... ... A.. ... ... ... A.A ... ..G ..G ... ... ... ... ... ... A.. ..A ... ... ... ... ..T ... ... ... ... ... 
_R_white_cheeked_gibbon_pC5_gDNA_extraction  ... ... ..A ... .G. ... C.. ... ..C ... ... ... ... ... ... ... ... ... ... ... ..T ... ... ... ..T A.. ..C ... G.. T.. ..A ... ... ... ... ..T A.. ... ... ... A.A ... ..G ..G ... ... ... ... ... ... A.. ..A ... ... ... ... ..T ... ... ... ... ... 
borneo_orangutan_pC5_gDNA_extraction  ... G.. ..A ... .G. ... ... ... ... ... ... ... ... ... ..C ... ... ... ... ... ..T ..A ... ... ... ... .AC ... G.. T.. ... ... ... ... ... ... ... ..A ... ... ... ... ..G .TG ... ... ... ... ... ... A.. ..A ... ... ... ... ... ... ... ... ... ... 
sumatran_orangutan_pC5_gDNA_extraction  ... G.. ..A ... .G. ... ... ..T ... ... ... ... ... ... ..C ... ... ... ... ... ..T ..A ... ... ... ... .AC ... G.. T.. ... ... ... ... ... ... ... ... ... ... ... ... .TG .TG ... ... ... ... ... ... A.. ..A ... ... ... ... ... ... ... ..T ... ... 
_R_gorilla_pC5_gDNA_extraction  ... G.. ..A ... .G. ... ... ... ... ... ... ... ... ... ... ... ... ... ... ... ..T ..C ... ... ..G A.. ..C ... G.. T.. ..A ... ... ... ... ... A.. ... ... ... A.A ... ..G AAG ... ... ... ... ... ... A.. ..A ... ... ... ..T ... ... ... ... ... ... 
_R_chimpanzee_pC5_gDNA_extraction  ... G.. ..A ... ... ... ... ... ... ... ..T ... ... ... ... ... ... ... ... ... ..T ... ... ... ..G A.. ..C ... ... T.. ..A ... ... ... ... ... A.. ... ... ... A.A ... ..G ..G ... ... ... ... ... ... A.. ..A ... ... ... ..T ... ... ..T ... ... ... 
human_c5_extraction             ... G.. ..A ... ... ... ... ... ... ... ... ... ... ... ... ... ... ... ... ... ..T ... ... ... ..G A.. ..C ... ... T.. ..A ... ... ... ... ... A.. ... ... ... A.A ... .TG ..G ... ... ... ... ... ... A.. ..A ... ... ... ..T ... ... ... ... ... ... 

    1    1    1    1    1    1    1    1    1    1    1    1    1    1    1
    1    1    2    2    1    1    1    1    1    1    1    1    2    1    1
    1    1    1    1    1    1    1    1    2    1    1    1    1    1    1
    1    1    1    2    1    1    1    1    1    1    1    1    1    1    1
    3    1

CODONML (in paml version 4.9h, March 2018)  pri_c5_sumIn_seg3.fasta
Model: One dN/dS ratio,  omega = 1.000 fixed

Codon frequency model: F3x4
Site-class models:  beta&w>1 (11 categories)
ns =  11  ls =  69

Codon usage in sequences
--------------------------------------------------------------------------------------------------------------------------------------
Phe TTT   1   1   1   1   1   1 | Ser TCT   1   1   1   1   2   2 | Tyr TAT   1   1   1   1   1   1 | Cys TGT   0   0   0   0   0   0
    TTC   3   3   3   3   3   3 |     TCC   2   2   2   2   1   1 |     TAC   0   0   0   0   0   0 |     TGC   2   2   2   2   2   2
Leu TTA   0   0   0   0   0   0 |     TCA   1   1   1   1   1   1 | *** TAA   0   0   0   0   0   0 | *** TGA   0   0   0   0   0   0
    TTG   0   0   0   1   1   1 |     TCG   0   0   0   0   0   0 |     TAG   0   0   0   0   0   0 | Trp TGG   0   0   0   0   0   0
--------------------------------------------------------------------------------------------------------------------------------------
Leu CTT   1   1   1   1   1   1 | Pro CCT   0   0   0   0   1   1 | His CAT   1   2   2   2   2   2 | Arg CGT   0   0   0   0   0   0
    CTC   3   3   3   3   2   2 |     CCC   0   0   0   0   0   0 |     CAC   2   1   1   1   1   1 |     CGC   0   0   0   0   1   1
    CTA   0   1   0   0   1   1 |     CCA   2   2   2   2   1   1 | Gln CAA   0   0   0   0   0   0 |     CGA   2   2   2   2   0   0
    CTG   4   3   3   2   2   2 |     CCG   0   0   0   0   0   0 |     CAG   1   1   1   1   1   2 |     CGG   0   0   0   0   0   0
--------------------------------------------------------------------------------------------------------------------------------------
Ile ATT   0   0   0   0   0   0 | Thr ACT   1   1   1   1   1   1 | Asn AAT   1   0   0   1   1   0 | Ser AGT   0   0   0   0   0   0
    ATC   2   2   2   2   3   3 |     ACC   1   1   1   1   1   1 |     AAC   4   4   4   3   2   3 |     AGC   1   1   1   1   2   2
    ATA   1   1   2   2   1   1 |     ACA   1   1   1   1   1   1 | Lys AAA   2   3   3   3   4   4 | Arg AGA   0   0   0   0   1   1
Met ATG   2   2   2   2   2   2 |     ACG   1   1   2   2   1   1 |     AAG   2   2   1   1   3   2 |     AGG   2   3   3   3   2   2
--------------------------------------------------------------------------------------------------------------------------------------
Val GTT   0   0   0   0   0   0 | Ala GCT   1   2   2   2   1   1 | Asp GAT   3   3   3   3   2   3 | Gly GGT   0   0   0   0   0   0
    GTC   1   1   1   1   1   1 |     GCC   2   1   1   1   2   2 |     GAC   2   1   1   1   2   1 |     GGC   1   1   1   1   1   1
    GTA   0   0   0   0   1   1 |     GCA   3   1   1   1   1   1 | Glu GAA   0   2   2   2   0   0 |     GGA   2   2   2   2   2   2
    GTG   2   2   2   2   1   1 |     GCG   0   0   0   0   2   2 |     GAG   4   4   4   4   3   3 |     GGG   0   0   0   0   0   0
--------------------------------------------------------------------------------------------------------------------------------------

----------------------------------------------------------------------------------------------------------------------
Phe TTT   1   1   1   1   1 | Ser TCT   1   1   2   2   2 | Tyr TAT   1   1   1   1   1 | Cys TGT   0   1   0   1   0
    TTC   3   3   3   3   3 |     TCC   2   2   1   1   1 |     TAC   0   0   0   0   0 |     TGC   2   1   2   1   2
Leu TTA   0   0   0   0   0 |     TCA   1   1   1   1   1 | *** TAA   0   0   0   0   0 | *** TGA   0   0   0   0   0
    TTG   1   1   1   1   1 |     TCG   0   0   0   0   0 |     TAG   0   0   0   0   0 | Trp TGG   0   0   0   0   0
----------------------------------------------------------------------------------------------------------------------
Leu CTT   1   1   1   1   1 | Pro CCT   0   0   0   0   0 | His CAT   2   2   2   2   2 | Arg CGT   0   0   0   0   0
    CTC   2   2   2   3   3 |     CCC   0   0   0   0   0 |     CAC   2   2   2   1   1 |     CGC   0   0   1   1   1
    CTA   0   0   1   1   1 |     CCA   2   2   1   1   1 | Gln CAA   1   1   0   0   0 |     CGA   1   1   0   0   0
    CTG   3   3   2   2   2 |     CCG   0   0   1   1   1 |     CAG   0   0   0   1   1 |     CGG   0   0   0   0   0
----------------------------------------------------------------------------------------------------------------------
Ile ATT   0   0   0   0   0 | Thr ACT   1   1   1   2   1 | Asn AAT   1   2   1   1   1 | Ser AGT   0   0   0   0   0
    ATC   3   3   3   3   3 |     ACC   1   1   1   0   1 |     AAC   2   2   2   3   3 |     AGC   3   3   2   1   1
    ATA   1   1   1   1   1 |     ACA   1   1   1   1   1 | Lys AAA   2   2   3   3   3 | Arg AGA   0   0   1   1   1
Met ATG   2   2   2   2   2 |     ACG   1   1   1   1   1 |     AAG   2   1   4   3   3 |     AGG   1   1   2   2   2
----------------------------------------------------------------------------------------------------------------------
Val GTT   0   0   0   0   0 | Ala GCT   1   1   1   1   1 | Asp GAT   3   3   2   2   2 | Gly GGT   0   0   0   0   0
    GTC   1   1   1   0   0 |     GCC   2   2   2   2   2 |     GAC   2   2   2   2   2 |     GGC   1   1   1   1   1
    GTA   1   1   1   1   1 |     GCA   1   1   1   1   1 | Glu GAA   2   1   1   1   1 |     GGA   2   2   2   2   2
    GTG   2   3   1   1   2 |     GCG   1   0   1   2   1 |     GAG   3   4   3   3   3 |     GGG   0   0   0   0   0
----------------------------------------------------------------------------------------------------------------------

Codon position x base (3x4) table for each sequence.

#1: _R_colobus_pC5_gDNA_extraction
position  1:    T:0.15942    C:0.23188    A:0.30435    G:0.30435
position  2:    T:0.28986    C:0.23188    A:0.33333    G:0.14493
position  3:    T:0.15942    C:0.37681    A:0.20290    G:0.26087
Average         T:0.20290    C:0.28019    A:0.28019    G:0.23671

#2: olive_baboon_pC5_gDNA_extraction
position  1:    T:0.15942    C:0.23188    A:0.31884    G:0.28986
position  2:    T:0.28986    C:0.20290    A:0.34783    G:0.15942
position  3:    T:0.17391    C:0.33333    A:0.23188    G:0.26087
Average         T:0.20773    C:0.25604    A:0.29952    G:0.23671

#3: newrhesus_pC5_gDNA_extraction
position  1:    T:0.15942    C:0.21739    A:0.33333    G:0.28986
position  2:    T:0.28986    C:0.21739    A:0.33333    G:0.15942
position  3:    T:0.17391    C:0.33333    A:0.23188    G:0.26087
Average         T:0.20773    C:0.25604    A:0.29952    G:0.23671

#4: crab_eating_macaque_pC5_gDNA_extraction
position  1:    T:0.17391    C:0.20290    A:0.33333    G:0.28986
position  2:    T:0.28986    C:0.21739    A:0.33333    G:0.15942
position  3:    T:0.18841    C:0.31884    A:0.23188    G:0.26087
Average         T:0.21739    C:0.24638    A:0.29952    G:0.23671

#5: _R_siamang_pC5_gDNA_extraction
position  1:    T:0.17391    C:0.18841    A:0.36232    G:0.27536
position  2:    T:0.28986    C:0.23188    A:0.31884    G:0.15942
position  3:    T:0.18841    C:0.34783    A:0.20290    G:0.26087
Average         T:0.21739    C:0.25604    A:0.29469    G:0.23188

#6: _R_white_cheeked_gibbon_pC5_gDNA_extraction
position  1:    T:0.17391    C:0.20290    A:0.34783    G:0.27536
position  2:    T:0.28986    C:0.23188    A:0.31884    G:0.15942
position  3:    T:0.18841    C:0.34783    A:0.20290    G:0.26087
Average         T:0.21739    C:0.26087    A:0.28986    G:0.23188

#7: borneo_orangutan_pC5_gDNA_extraction
position  1:    T:0.17391    C:0.20290    A:0.30435    G:0.31884
position  2:    T:0.30435    C:0.21739    A:0.33333    G:0.14493
position  3:    T:0.17391    C:0.37681    A:0.21739    G:0.23188
Average         T:0.21739    C:0.26570    A:0.28502    G:0.23188

#8: sumatran_orangutan_pC5_gDNA_extraction
position  1:    T:0.17391    C:0.20290    A:0.30435    G:0.31884
position  2:    T:0.31884    C:0.20290    A:0.33333    G:0.14493
position  3:    T:0.20290    C:0.36232    A:0.20290    G:0.23188
Average         T:0.23188    C:0.25604    A:0.28019    G:0.23188

#9: _R_gorilla_pC5_gDNA_extraction
position  1:    T:0.17391    C:0.18841    A:0.36232    G:0.27536
position  2:    T:0.28986    C:0.21739    A:0.33333    G:0.15942
position  3:    T:0.17391    C:0.36232    A:0.20290    G:0.26087
Average         T:0.21256    C:0.25604    A:0.29952    G:0.23188

#10: _R_chimpanzee_pC5_gDNA_extraction
position  1:    T:0.17391    C:0.20290    A:0.34783    G:0.27536
position  2:    T:0.28986    C:0.23188    A:0.33333    G:0.14493
position  3:    T:0.20290    C:0.31884    A:0.20290    G:0.27536
Average         T:0.22222    C:0.25121    A:0.29469    G:0.23188

#11: human_c5_extraction
position  1:    T:0.17391    C:0.20290    A:0.34783    G:0.27536
position  2:    T:0.30435    C:0.21739    A:0.33333    G:0.14493
position  3:    T:0.17391    C:0.34783    A:0.20290    G:0.27536
Average         T:0.21739    C:0.25604    A:0.29469    G:0.23188

Sums of codon usage counts
------------------------------------------------------------------------------
Phe F TTT      11 | Ser S TCT      16 | Tyr Y TAT      11 | Cys C TGT       2
      TTC      33 |       TCC      17 |       TAC       0 |       TGC      20
Leu L TTA       0 |       TCA      11 | *** * TAA       0 | *** * TGA       0
      TTG       8 |       TCG       0 |       TAG       0 | Trp W TGG       0
------------------------------------------------------------------------------
Leu L CTT      11 | Pro P CCT       2 | His H CAT      21 | Arg R CGT       0
      CTC      28 |       CCC       0 |       CAC      15 |       CGC       5
      CTA       6 |       CCA      17 | Gln Q CAA       2 |       CGA      10
      CTG      28 |       CCG       3 |       CAG       9 |       CGG       0
------------------------------------------------------------------------------
Ile I ATT       0 | Thr T ACT      12 | Asn N AAT       9 | Ser S AGT       0
      ATC      29 |       ACC      10 |       AAC      32 |       AGC      18
      ATA      13 |       ACA      11 | Lys K AAA      32 | Arg R AGA       5
Met M ATG      22 |       ACG      13 |       AAG      24 |       AGG      23
------------------------------------------------------------------------------
Val V GTT       0 | Ala A GCT      14 | Asp D GAT      29 | Gly G GGT       0
      GTC       9 |       GCC      19 |       GAC      18 |       GGC      11
      GTA       7 |       GCA      13 | Glu E GAA      12 |       GGA      22
      GTG      19 |       GCG       9 |       GAG      38 |       GGG       0
------------------------------------------------------------------------------


Codon position x base (3x4) table, overall

position  1:    T:0.16996    C:0.20685    A:0.33333    G:0.28986
position  2:    T:0.29513    C:0.22003    A:0.33202    G:0.15283
position  3:    T:0.18182    C:0.34783    A:0.21212    G:0.25823
Average         T:0.21563    C:0.25823    A:0.29249    G:0.23364

Codon frequencies under model, for use in evolver (TTT TTC TTA TTG ... GGG):
  0.00942192  0.01802454  0.01099224  0.01338186
  0.00702438  0.01343794  0.00819511  0.00997665
  0.01059966  0.02027761  0.00000000  0.00000000
  0.00487921  0.00933414  0.00000000  0.00692989
  0.01146699  0.02193685  0.01337815  0.01628645
  0.00854905  0.01635470  0.00997389  0.01214213
  0.01290036  0.02467895  0.01505042  0.01832225
  0.00593826  0.01136015  0.00692797  0.00843405
  0.01847865  0.03535046  0.02155842  0.02624504
  0.01377649  0.02635503  0.01607258  0.01956661
  0.02078848  0.03976927  0.02425323  0.02952567
  0.00956930  0.01830649  0.01116418  0.01359118
  0.01606839  0.03073953  0.01874646  0.02282177
  0.01197956  0.02291742  0.01397615  0.01701445
  0.01807694  0.03458197  0.02108976  0.02567449
  0.00832113  0.01591869  0.00970799  0.01181842


TREE #  1:  (((8, 7), ((6, 5), (9, (10, 11)))), (1, (2, (3, 4))));   MP score: 49
This is a rooted tree.  Please check!
lnL(ntime: 20  np: 24):   -570.881086      +0.000000
  12..13   13..14   14..8    14..7    13..15   15..16   16..6    16..5    15..17   17..9    17..18   18..10   18..11   12..19   19..1    19..20   20..2    20..21   21..3    21..4  
 0.059954 0.064920 0.046287 0.013331 0.094032 0.041485 0.044819 0.000004 0.021308 0.045420 0.030107 0.030018 0.014809 0.108444 0.009624 0.153684 0.000004 0.030150 0.000004 0.029740 2.928601 0.597395 0.005000 1.697097

Note: Branch length is defined as number of nucleotide substitutions per codon (not per neucleotide site).

tree length =  0.838141

(((8: 0.046287, 7: 0.013331): 0.064920, ((6: 0.044819, 5: 0.000004): 0.041485, (9: 0.045420, (10: 0.030018, 11: 0.014809): 0.030107): 0.021308): 0.094032): 0.059954, (1: 0.009624, (2: 0.000004, (3: 0.000004, 4: 0.029740): 0.030150): 0.153684): 0.108444);

(((sumatran_orangutan_pC5_gDNA_extraction: 0.046287, borneo_orangutan_pC5_gDNA_extraction: 0.013331): 0.064920, ((_R_white_cheeked_gibbon_pC5_gDNA_extraction: 0.044819, _R_siamang_pC5_gDNA_extraction: 0.000004): 0.041485, (_R_gorilla_pC5_gDNA_extraction: 0.045420, (_R_chimpanzee_pC5_gDNA_extraction: 0.030018, human_c5_extraction: 0.014809): 0.030107): 0.021308): 0.094032): 0.059954, (_R_colobus_pC5_gDNA_extraction: 0.009624, (olive_baboon_pC5_gDNA_extraction: 0.000004, (newrhesus_pC5_gDNA_extraction: 0.000004, crab_eating_macaque_pC5_gDNA_extraction: 0.029740): 0.030150): 0.153684): 0.108444);

Detailed output identifying parameters

kappa (ts/tv) =  2.92860

Parameters in M8 (beta&w>1):
  p0 =   0.59740  p =   0.00500 q =   1.69710
 (p1 =   0.40260) w =   1.00000


MLEs of dN/dS (w) for site classes (K=11)

p:   0.05974  0.05974  0.05974  0.05974  0.05974  0.05974  0.05974  0.05974  0.05974  0.05974  0.40260
w:   0.00000  0.00000  0.00000  0.00000  0.00000  0.00000  0.00000  0.00000  0.00000  0.00002  1.00000

dN & dS for each branch

 branch          t       N       S   dN/dS      dN      dS  N*dN  S*dS

  12..13      0.060    154.0     53.0   0.4026   0.0145   0.0360    2.2    1.9
  13..14      0.065    154.0     53.0   0.4026   0.0157   0.0389    2.4    2.1
  14..8       0.046    154.0     53.0   0.4026   0.0112   0.0278    1.7    1.5
  14..7       0.013    154.0     53.0   0.4026   0.0032   0.0080    0.5    0.4
  13..15      0.094    154.0     53.0   0.4026   0.0227   0.0564    3.5    3.0
  15..16      0.041    154.0     53.0   0.4026   0.0100   0.0249    1.5    1.3
  16..6       0.045    154.0     53.0   0.4026   0.0108   0.0269    1.7    1.4
  16..5       0.000    154.0     53.0   0.4026   0.0000   0.0000    0.0    0.0
  15..17      0.021    154.0     53.0   0.4026   0.0051   0.0128    0.8    0.7
  17..9       0.045    154.0     53.0   0.4026   0.0110   0.0272    1.7    1.4
  17..18      0.030    154.0     53.0   0.4026   0.0073   0.0181    1.1    1.0
  18..10      0.030    154.0     53.0   0.4026   0.0072   0.0180    1.1    1.0
  18..11      0.015    154.0     53.0   0.4026   0.0036   0.0089    0.6    0.5
  12..19      0.108    154.0     53.0   0.4026   0.0262   0.0651    4.0    3.5
  19..1       0.010    154.0     53.0   0.4026   0.0023   0.0058    0.4    0.3
  19..20      0.154    154.0     53.0   0.4026   0.0371   0.0922    5.7    4.9
  20..2       0.000    154.0     53.0   0.4026   0.0000   0.0000    0.0    0.0
  20..21      0.030    154.0     53.0   0.4026   0.0073   0.0181    1.1    1.0
  21..3       0.000    154.0     53.0   0.4026   0.0000   0.0000    0.0    0.0
  21..4       0.030    154.0     53.0   0.4026   0.0072   0.0178    1.1    0.9


Naive Empirical Bayes (NEB) analysis
Time used:  0:46
```
