## Supplemental Data 1 for "Evolutionary dynamics of pro-inflammatory caspases in primates and rodents": pri_c5_seg4_m8_om1.pamlout

```
     11    399

_R_colobus_pC5_gDNA_extraction  CTA AAG GAC AAA CCC AAG GTC ATC ATT GTC CAG GCC TGC AGA GGC AAA AGA CGT GGG GAA CAC TGG GTC AGA GAC TCT CCA GCA TCC TTG GCA GTC ATC TCT TCA CAG TCA CCT GAG AAC CTG GAG GCA GAT TCT GTT TGC AGA GTC CAT GTG GAG AAG GAC TTC ATT GCT TTC TGT TCT TCA ACA CCA CAT AAC ATG TCC TGG AGA GAC CGT ACA AGG GGA TCC ATC TTC ATC ATG GAA CTT ATC ACA TGC TTC CAG AAA TAT TCT TGG TGC TAC CAC CTA ATG AAA ATA TTT CAG AAG GTA CAG AAA TCA TTT GAA ATT CCA CAA GCT AAA GCC CAG ATG CCC ACC ATA GAA CGA GTA TCC TTG ACA AGA GAT TTC TAC CTC TTT CCT GGC AAT ??? 
olive_baboon_pC5_gDNA_extraction  CTA AAG GAC AAA CCC AAG GTC ATC ATT GTC CAG GCC TGC AGA GGC GAA GGA CGT GGG GAA CAC TGG GTC AGA GAC TCT CCA GCA TCC TTG GCA GTC AAC TCT TCA CAG TCA CCT GAG AAC CTG GAG GAA GAT TCT GTT TGC AGA GTC CAC GTG GAG AAG GAC TTC ATT GCT TTC TGT TCT TCA ACA CCA CAT AAC GTG TCC TGG AGA GAC TGC ACA AAG GGC TCC ATC TTC ATC ACG GAA CTT ATC ACA TGC TTC CAG AAA TAT TCT TGG TGC TAC CAC CTA ATG AAA ATA TTT CAG AAG GTA CAG AAA TCA TTT GAA ATT CCA ATG GCT AAA GCC CAG ATG CCC ACC ATA GAA CGA GTA TCC TTG ACA AGA GAT TTC TAC CTC TTT CCT GGC AAT ??? 
newrhesus_pC5_gDNA_extraction   CTA AAG GAC AAA CCC AAG GTC ATC ATT GTC CAG GCC TGC AGA GGC AAA GGA CGT GGG GAA CAC TGG GTC AGA GAC TCT CCA GCA TCC TTG GCA GTC ATC TCT TCA CAG TCA CCT GAG AAC CTG GAG GAA GAT TCT GTT TGC AGA GTC CAC GTG GAG AAG GAC TTC ATT GCT TTC TGT TCT TCA ACA CCA CAT AAC ATG TCC TGG AGA GAC CGC ACA AAG GGC TCC ATC TTC ATC ACG GAA CTT ATC ACA TGC TTC CAG AAA TAT TCT TGG TGC TAC CAC CTA ATG AAA ATA TTT CAG AAG GTA CAG AAA TCA TTT GAA ATT CCA ATG GCT AAA GCC CAG ATG CCC ACC ATA GAA CGA GTA TCC TTG ACA AGA GAT TTC TAC CTC TTT CCT GGC AAT ??? 
crab_eating_macaque_pC5_gDNA_extraction  CTA AAG GAC AAA CCC AAG GTC ATC ATT GTC CAG GCC TGC AGA GGC AAA GGA CGT GGG GAA CAC TGG GTC AGA GAC TCT CCA GCA TCC TTG GCA GTC ATC TCT TCA CAG TCA CCT GAG AAC CTG GAG GAA GAT TCT GTT TGC AGA GTC CAC GTG GAG AAG GAC TTC ATT GCT TTC TGT TCT TCA ACA CCA CAT AAC ATG TCC TGG AGA GAC CGC ACA AAG GGC TCC ATC TTC ATC ACG GAA CTT ATC ACA TGC TTC CAG AAA TAT TCT TGG TGC TAC CAC CTA ATG AAA ATA TTT CAG AAG GTA CAG AAA TCA TTT GAA ATT CCA ATG GCT AAA GCC CAG ATG CCC ACC ATA GAA CGA GTA TCC TTG ACA AGA GAT TTC TAC CTC TTT CCT GGC AAT ??? 
_R_siamang_pC5_gDNA_extraction  CTA AAG GAC AAA CCC AAG GTC ATC ATT GTC CAG GCC TGC AGA GGT GAA AAA CAT GGG GAA CTC TGG GTC AGA GAC TCT CCA GCA TCC TTG GCA GTC ATC TCT TCA CAC TCA TCT GAG AAC CTG GAG GCA GAT TCT GTT TGC AAG ATC CAC GTG GAG AAG GAC TTC ATT GCT TTC TGT TCT TCA ACA CCA CAT AAT GTG TCC TGG AGA GAC CGC ACA AGG GGC TCC ATC TTC ATC ACG GAA CTC ATC ACA TGC TTC CAG AAA TAT TCT TGC TGC TGC CAC CTA ATG GAA ATA TTT CAG AAG GTA CAG AAA TCA TTT GAA GTT CCA AAG GCT AAA GCC CAG ATG CCC ACC ATA GAA CGA GCA TCC TTG ACA AGA GAT TTC TAC CTC TTT CCT GGC AAC ??? 
_R_white_cheeked_gibbon_pC5_gDNA_extraction  CTA AAG GAC AAA CCC AAG GTC ATC ATT GTC CAG GCC TGC AGA GGT GAA AAC CAT GGG GAA CTC TGG GTC AGA GAC TCT CCA GCA TCC TTG GCA GTC ATC TCT TCA CAC TCA TCT GAG AAC CTG GAG GCA GAT TCT GTT TGC AAG ATC CAC GTG GAG AAG GAC TTC ATT GCT TTC TGT TCT TCA ACA CCA CAT AAC GTG TCC TGG AGA GAC CGC ACA AGG GGC TCC ATC TTC ATC ACG GAA CTC ATC ACA TGC TTC CAG AAA TAT TCT TGC TGC TGC CAC CTA ATG GAA ATA TTT CAG AAG GTA CAG AAA TCA TTT GAA GTT CCA AAG GCT AAA GCC CAG ATG CCC ACC ATA GAA CGA GCA TCC TTG ACA AGA GAT TTC TAC CTC TTT CCT GGC AAC ??? 
borneo_orangutan_pC5_gDNA_extraction  CTA AAG GAC AAA CCC AAG GTC ATC ATT GTC CAG GCC TGC AGA GGT GAA AAA CAT GGG GAA CTC TGG GTC ACA GAC TCT CCA GCA TCC TTG GCA GTC ATC TCT TCA CAG TCA TCT GAG AAC CTG GAG GCA GAT TCT GTT CGC AAG ATC CAC AAG GAG AAG GAC TTC ATT GCT TTC TGT TCT TCA ACA CCA CAT AAC GTG TCC TGG AGA GAC CGC ACA AGG GGC TCC ATC TTC ATC ATG GAA CTC ATC ACA TGC TTC CAG AAA TAT TCT TGC TGC TGC CAC CTA ATG GAA ATA TTT CGG AAG GTA CAG AAA TCA TTT GAA GTT CCA CAG GCT AAA GCC CAG ATG CCC ACC ATA GAA CGA GCA ACC TTG ACA AGA GAT TTC TAC CTC TTT CCT GGC AAT ??? 
sumatran_orangutan_pC5_gDNA_extraction  CTA AAG GAC AAA CCC AAG GTC ATC ATT GTC CAG GCC TGC AGA GGT GAA AAA CAT GGG GAA CTC TGG GTC AGA GAC TCT CCA GCA TCC TTG GCA GTC ATC TCT TCA CAG TCA TCT GAG AAC CTG GAG GCA GAT TCT GTT CGC AAG ATC CAC AAG GAG AAG GAC TTC ATT GCT TTC TGT TCT TCA ACA CCA CAT AAC GTG TCC TGG AGA GAC CGC ACA AGG GGC TCC ATC TTC ATC ATG GAA CTC ATC ACA TGC TTC CAG AAA TAT TCT TGC TGC TGC CAC CTA ATG GAA ATA TTT CGG AAG GTA CAG AAA TCA TTT GAA GTT CCA CAG GCT AAA GCC CAG ATG CCC ACC ATA GAA CGA GCA ACC TTG ACA AGA GAT TTC TAC CTC TTT CCT GGC AAT ??? 
_R_gorilla_pC5_gDNA_extraction  CTA AAG GAC AAA CCC AAG GTC ATC ATT GTC CAG GCC TGC AGA GGT GAA AAA CAT GGG GAA CTC TGG GTC AGA GAC TCT CCA GCA TCG TTG GCA GTC ATC TCT TCA CAG TCA TCT GAG AAC CTG GAG GCA GAT TCT GTT TGC AAG ATC CAC GAG GAG AAG GAC TTC ATT GCT TTC TGT TCT TCA ACA CCA CAT AAT GTG TCC TGG AGA GAC CGC ACA AGG GGC TCC ATC TTC ATT ACG GAA CTC ATC ACA TGC TTC CAG AAA TAT TCT TGC TGC TGC CAC CTA ATG GAA ATA TTT CGG AAG GTA CAG AAA TCA TTT GAA GTT CCA CAG GCT AAA GCC CAG ATG CCC ACC ATA GAA CGA GCA ACC TTG ACA AGA GAT TTC TAC CTC TTT CCT GGC AAT ??? 
_R_chimpanzee_pC5_gDNA_extraction  CTA AAG GAC AAA CCC AAG GTC ATC ATT GTC CAG GCC TGC AGA GGT GAA AAA CTT GGG GAA CTC TGG GTC AGA GAC TCT CCA GCA TCC TTG GCA GTC ATC TCT TCA CAG TCA TCT GAG AAC CTG GAG GCA GAT TCT GTT TGC AAG ATC CAC GAG GAG AAG GAC TTC ATT GCT TTC TGT TCT TCA ACA CCA CAT AAC GTG TCC TGG AGA GAC TGC ACA AGG GGC TCC ATC TTC ATT ACG GAA CTC ATC ACA TGC TTC CAG AAA TAT TCT TGC TGC TGC CAC CTA ATG GAA ATA TTT CGG AAG GTA CAG AAA TCA TTT GAA GTT CCA CAG GCT AAA GCC CAG ATG CCC ACC ATA GAA CGA GCA ACC TTG ACA AGA GAT TTC TAC CTC TTT CCT GGC AAT ??? 
human_c5_extraction             CTA AAG GAC AAA CCC AAG GTC ATC ATT GTC CAG GCC TGC AGA GGT GAA AAA CAT GGG GAA CTC TGG GTC AGA GAC TCT CCA GCA TCC TTG GCA CTC ATC TCT TCA CAG TCA TCT GAG AAC CTG GAG GCA GAT TCT GTT TGC AAG ATC CAC GAG GAG AAG GAC TTC ATT GCT TTC TGT TCT TCA ACA CCA CAT AAC GTG TCC TGG AGA GAC CGC ACA AGG GGC TCC ATC TTC ATT ACG GAA CTC ATC ACA TGC TTC CAG AAA TAT TCT TGC TGC TGC CAC CTA ATG GAA ATA TTT CGG AAG GTA CAG AAA TCA TTT GAA GTT CCA CAG GCT AAA GCC CAG ATG CCC ACC ATA GAA CGA GCA ACC TTG ACA AGA GAT TTC TAC CTC TTT CCT GGC AAT ??? 


Printing out site pattern counts


        11        234  P

_R_colobus_pC5_gDNA_extraction   ??? AAA AAA AAA AAC AAC AAG AAT ACA ACC AGA AGA AGA AGA AGG ATA ATC ATC ATC ATG ATG ATG ATT ATT CAA CAC CAC CAG CAG CAG CAT CAT CCA CCC CCT CCT CGA CGT CGT CTA CTC CTG CTT GAA GAC GAG GAT GCA GCA GCC GCT GGA GGC GGC GGG GTA GTA GTC GTC GTC GTG GTT TAC TAC TAT TCA TCC TCC TCC TCT TGC TGC TGG TGG TGT TTC TTG TTT
olive_baboon_pC5_gDNA_extraction   ??? AAA AAA GAA AAC AAC AAG AAT ACA ACC AGA AGA AGA GGA AAG ATA AAC ATC ATC ACG ATG GTG ATT ATT ATG CAC CAC CAG CAG CAG CAC CAT CCA CCC CCT CCT CGA CGT TGC CTA CTC CTG CTT GAA GAC GAG GAT GAA GCA GCC GCT GGC GGC GGC GGG GTA GTA GTC GTC GTC GTG GTT TAC TAC TAT TCA TCC TCC TCC TCT TGC TGC TGG TGG TGT TTC TTG TTT
newrhesus_pC5_gDNA_extraction    ??? AAA AAA AAA AAC AAC AAG AAT ACA ACC AGA AGA AGA GGA AAG ATA ATC ATC ATC ACG ATG ATG ATT ATT ATG CAC CAC CAG CAG CAG CAC CAT CCA CCC CCT CCT CGA CGT CGC CTA CTC CTG CTT GAA GAC GAG GAT GAA GCA GCC GCT GGC GGC GGC GGG GTA GTA GTC GTC GTC GTG GTT TAC TAC TAT TCA TCC TCC TCC TCT TGC TGC TGG TGG TGT TTC TTG TTT
crab_eating_macaque_pC5_gDNA_extraction   ??? AAA AAA AAA AAC AAC AAG AAT ACA ACC AGA AGA AGA GGA AAG ATA ATC ATC ATC ACG ATG ATG ATT ATT ATG CAC CAC CAG CAG CAG CAC CAT CCA CCC CCT CCT CGA CGT CGC CTA CTC CTG CTT GAA GAC GAG GAT GAA GCA GCC GCT GGC GGC GGC GGG GTA GTA GTC GTC GTC GTG GTT TAC TAC TAT TCA TCC TCC TCC TCT TGC TGC TGG TGG TGT TTC TTG TTT
_R_siamang_pC5_gDNA_extraction   ??? AAA GAA GAA AAC AAT AAG AAC ACA ACC AAG AGA AGA AAA AGG ATA ATC ATC ATC ACG ATG GTG ATT GTT AAG CAC CTC CAC CAG CAG CAC CAT CCA CCC CCT TCT CGA CAT CGC CTA CTC CTG CTC GAA GAC GAG GAT GCA GCA GCC GCT GGC GGC GGT GGG GCA GTA ATC GTC GTC GTG GTT TAC TGC TAT TCA TCC TCC TCC TCT TGC TGC TGC TGG TGT TTC TTG TTT
_R_white_cheeked_gibbon_pC5_gDNA_extraction   ??? AAA GAA GAA AAC AAC AAG AAC ACA ACC AAG AGA AGA AAC AGG ATA ATC ATC ATC ACG ATG GTG ATT GTT AAG CAC CTC CAC CAG CAG CAC CAT CCA CCC CCT TCT CGA CAT CGC CTA CTC CTG CTC GAA GAC GAG GAT GCA GCA GCC GCT GGC GGC GGT GGG GCA GTA ATC GTC GTC GTG GTT TAC TGC TAT TCA TCC TCC TCC TCT TGC TGC TGC TGG TGT TTC TTG TTT
borneo_orangutan_pC5_gDNA_extraction   ??? AAA GAA GAA AAC AAC AAG AAT ACA ACC AAG ACA AGA AAA AGG ATA ATC ATC ATC ATG ATG GTG ATT GTT CAG CAC CTC CAG CAG CGG CAC CAT CCA CCC CCT TCT CGA CAT CGC CTA CTC CTG CTC GAA GAC GAG GAT GCA GCA GCC GCT GGC GGC GGT GGG GCA GTA ATC GTC GTC AAG GTT TAC TGC TAT TCA ACC TCC TCC TCT CGC TGC TGC TGG TGT TTC TTG TTT
sumatran_orangutan_pC5_gDNA_extraction   ??? AAA GAA GAA AAC AAC AAG AAT ACA ACC AAG AGA AGA AAA AGG ATA ATC ATC ATC ATG ATG GTG ATT GTT CAG CAC CTC CAG CAG CGG CAC CAT CCA CCC CCT TCT CGA CAT CGC CTA CTC CTG CTC GAA GAC GAG GAT GCA GCA GCC GCT GGC GGC GGT GGG GCA GTA ATC GTC GTC AAG GTT TAC TGC TAT TCA ACC TCC TCC TCT CGC TGC TGC TGG TGT TTC TTG TTT
_R_gorilla_pC5_gDNA_extraction   ??? AAA GAA GAA AAC AAT AAG AAT ACA ACC AAG AGA AGA AAA AGG ATA ATC ATC ATT ACG ATG GTG ATT GTT CAG CAC CTC CAG CAG CGG CAC CAT CCA CCC CCT TCT CGA CAT CGC CTA CTC CTG CTC GAA GAC GAG GAT GCA GCA GCC GCT GGC GGC GGT GGG GCA GTA ATC GTC GTC GAG GTT TAC TGC TAT TCA ACC TCC TCG TCT TGC TGC TGC TGG TGT TTC TTG TTT
_R_chimpanzee_pC5_gDNA_extraction   ??? AAA GAA GAA AAC AAC AAG AAT ACA ACC AAG AGA AGA AAA AGG ATA ATC ATC ATT ACG ATG GTG ATT GTT CAG CAC CTC CAG CAG CGG CAC CAT CCA CCC CCT TCT CGA CTT TGC CTA CTC CTG CTC GAA GAC GAG GAT GCA GCA GCC GCT GGC GGC GGT GGG GCA GTA ATC GTC GTC GAG GTT TAC TGC TAT TCA ACC TCC TCC TCT TGC TGC TGC TGG TGT TTC TTG TTT
human_c5_extraction              ??? AAA GAA GAA AAC AAC AAG AAT ACA ACC AAG AGA AGA AAA AGG ATA ATC ATC ATT ACG ATG GTG ATT GTT CAG CAC CTC CAG CAG CGG CAC CAT CCA CCC CCT TCT CGA CAT CGC CTA CTC CTG CTC GAA GAC GAG GAT GCA GCA GCC GCT GGC GGC GGT GGG GCA GTA ATC CTC GTC GAG GTT TAC TGC TAT TCA ACC TCC TCC TCT TGC TGC TGC TGG TGT TTC TTG TTT


    1    4    1    1    1    1    4    1    4    1    1    1    3    1    1
    2    1    3    1    1    2    1    2    1    1    1    1    1    4    1
    1    1    3    2    1    1    1    1    1    2    1    1    1    4    4
    3    2    1    2    2    2    1    1    1    1    1    1    1    1    3
    1    1    1    1    1    4    1    2    1    5    1    3    1    2    1
    5    2    3

CODONML (in paml version 4.9h, March 2018)  pri_c5_sumIn_seg4.fasta
Model: One dN/dS ratio, 
Codon frequency model: F3x4
Site-class models:  beta&w>1 (11 categories)
ns =  11  ls = 133

Codon usage in sequences
--------------------------------------------------------------------------------------------------------------------------------------
Phe TTT   3   3   3   3   3   3 | Ser TCT   5   5   5   5   6   6 | Tyr TAT   1   1   1   1   1   1 | Cys TGT   1   1   1   1   1   1
    TTC   5   5   5   5   5   5 |     TCC   4   4   4   4   4   4 |     TAC   2   2   2   2   1   1 |     TGC   4   5   4   4   6   6
Leu TTA   0   0   0   0   0   0 |     TCA   4   4   4   4   4   4 | *** TAA   0   0   0   0   0   0 | *** TGA   0   0   0   0   0   0
    TTG   2   2   2   2   2   2 |     TCG   0   0   0   0   0   0 |     TAG   0   0   0   0   0   0 | Trp TGG   3   3   3   3   2   2
--------------------------------------------------------------------------------------------------------------------------------------
Leu CTT   1   1   1   1   0   0 | Pro CCT   2   2   2   2   1   1 | His CAT   2   1   1   1   2   2 | Arg CGT   2   1   1   1   0   0
    CTC   1   1   1   1   3   3 |     CCC   2   2   2   2   2   2 |     CAC   2   3   3   3   3   3 |     CGC   0   0   1   1   1   1
    CTA   2   2   2   2   2   2 |     CCA   3   3   3   3   3   3 | Gln CAA   1   0   0   0   0   0 |     CGA   1   1   1   1   1   1
    CTG   1   1   1   1   1   1 |     CCG   0   0   0   0   0   0 |     CAG   6   6   6   6   5   5 |     CGG   0   0   0   0   0   0
--------------------------------------------------------------------------------------------------------------------------------------
Ile ATT   3   3   3   3   2   2 | Thr ACT   0   0   0   0   0   0 | Asn AAT   1   1   1   1   1   0 | Ser AGT   0   0   0   0   0   0
    ATC   5   4   5   5   6   6 |     ACC   1   1   1   1   1   1 |     AAC   2   3   2   2   2   4 |     AGC   0   0   0   0   0   0
    ATA   2   2   2   2   2   2 |     ACA   4   4   4   4   4   4 | Lys AAA   6   5   6   6   5   4 | Arg AGA   6   5   5   5   4   4
Met ATG   4   3   4   4   2   2 |     ACG   0   1   1   1   1   1 |     AAG   4   5   5   5   6   6 |     AGG   1   0   0   0   1   1
--------------------------------------------------------------------------------------------------------------------------------------
Val GTT   1   1   1   1   2   2 | Ala GCT   2   2   2   2   2   2 | Asp GAT   2   2   2   2   2   2 | Gly GGT   0   0   0   0   1   1
    GTC   5   5   5   5   4   4 |     GCC   2   2   2   2   2   2 |     GAC   4   4   4   4   4   4 |     GGC   2   3   3   3   2   2
    GTA   2   2   2   2   1   1 |     GCA   3   2   2   2   4   4 | Glu GAA   4   6   5   5   6   6 |     GGA   1   1   1   1   0   0
    GTG   1   2   1   1   2   2 |     GCG   0   0   0   0   0   0 |     GAG   3   3   3   3   3   3 |     GGG   1   1   1   1   1   1
--------------------------------------------------------------------------------------------------------------------------------------

----------------------------------------------------------------------------------------------------------------------
Phe TTT   3   3   3   3   3 | Ser TCT   6   6   6   6   6 | Tyr TAT   1   1   1   1   1 | Cys TGT   1   1   1   1   1
    TTC   5   5   5   5   5 |     TCC   3   3   2   3   3 |     TAC   1   1   1   1   1 |     TGC   5   5   6   7   6
Leu TTA   0   0   0   0   0 |     TCA   4   4   4   4   4 | *** TAA   0   0   0   0   0 | *** TGA   0   0   0   0   0
    TTG   2   2   2   2   2 |     TCG   0   0   1   0   0 |     TAG   0   0   0   0   0 | Trp TGG   2   2   2   2   2
----------------------------------------------------------------------------------------------------------------------
Leu CTT   0   0   0   1   0 | Pro CCT   1   1   1   1   1 | His CAT   2   2   2   1   2 | Arg CGT   0   0   0   0   0
    CTC   3   3   3   3   4 |     CCC   2   2   2   2   2 |     CAC   2   2   2   2   2 |     CGC   2   2   1   0   1
    CTA   2   2   2   2   2 |     CCA   3   3   3   3   3 | Gln CAA   0   0   0   0   0 |     CGA   1   1   1   1   1
    CTG   1   1   1   1   1 |     CCG   0   0   0   0   0 |     CAG   6   6   6   6   6 |     CGG   1   1   1   1   1
----------------------------------------------------------------------------------------------------------------------
Ile ATT   2   2   3   3   3 | Thr ACT   0   0   0   0   0 | Asn AAT   1   1   2   1   1 | Ser AGT   0   0   0   0   0
    ATC   6   6   5   5   5 |     ACC   2   2   2   2   2 |     AAC   2   2   1   2   2 |     AGC   0   0   0   0   0
    ATA   2   2   2   2   2 |     ACA   5   4   4   4   4 | Lys AAA   5   5   5   5   5 | Arg AGA   3   4   4   4   4
Met ATG   3   3   2   2   2 |     ACG   0   0   1   1   1 |     AAG   6   6   5   5   5 |     AGG   1   1   1   1   1
----------------------------------------------------------------------------------------------------------------------
Val GTT   2   2   2   2   2 | Ala GCT   2   2   2   2   2 | Asp GAT   2   2   2   2   2 | Gly GGT   1   1   1   1   1
    GTC   4   4   4   4   3 |     GCC   2   2   2   2   2 |     GAC   4   4   4   4   4 |     GGC   2   2   2   2   2
    GTA   1   1   1   1   1 |     GCA   4   4   4   4   4 | Glu GAA   6   6   6   6   6 |     GGA   0   0   0   0   0
    GTG   1   1   1   1   1 |     GCG   0   0   0   0   0 |     GAG   3   3   4   4   4 |     GGG   1   1   1   1   1
----------------------------------------------------------------------------------------------------------------------

Codon position x base (3x4) table for each sequence.

#1: _R_colobus_pC5_gDNA_extraction
position  1:    T:0.25758    C:0.19697    A:0.29545    G:0.25000
position  2:    T:0.28788    C:0.24242    A:0.30303    G:0.16667
position  3:    T:0.19697    C:0.31061    A:0.29545    G:0.19697
Average         T:0.24747    C:0.25000    A:0.29798    G:0.20455

#2: olive_baboon_pC5_gDNA_extraction
position  1:    T:0.26515    C:0.18182    A:0.28030    G:0.27273
position  2:    T:0.28030    C:0.24242    A:0.31818    G:0.15909
position  3:    T:0.18182    C:0.33333    A:0.28030    G:0.20455
Average         T:0.24242    C:0.25253    A:0.29293    G:0.21212

#3: newrhesus_pC5_gDNA_extraction
position  1:    T:0.25758    C:0.18939    A:0.29545    G:0.25758
position  2:    T:0.28788    C:0.24242    A:0.31061    G:0.15909
position  3:    T:0.18182    C:0.33333    A:0.28030    G:0.20455
Average         T:0.24242    C:0.25505    A:0.29545    G:0.20707

#4: crab_eating_macaque_pC5_gDNA_extraction
position  1:    T:0.25758    C:0.18939    A:0.29545    G:0.25758
position  2:    T:0.28788    C:0.24242    A:0.31061    G:0.15909
position  3:    T:0.18182    C:0.33333    A:0.28030    G:0.20455
Average         T:0.24242    C:0.25505    A:0.29545    G:0.20707

#5: _R_siamang_pC5_gDNA_extraction
position  1:    T:0.26515    C:0.18182    A:0.28030    G:0.27273
position  2:    T:0.28030    C:0.25758    A:0.31061    G:0.15152
position  3:    T:0.18182    C:0.34848    A:0.27273    G:0.19697
Average         T:0.24242    C:0.26263    A:0.28788    G:0.20707

#6: _R_white_cheeked_gibbon_pC5_gDNA_extraction
position  1:    T:0.26515    C:0.18182    A:0.28030    G:0.27273
position  2:    T:0.28030    C:0.25758    A:0.31061    G:0.15152
position  3:    T:0.17424    C:0.36364    A:0.26515    G:0.19697
Average         T:0.23990    C:0.26768    A:0.28535    G:0.20707

#7: borneo_orangutan_pC5_gDNA_extraction
position  1:    T:0.25000    C:0.19697    A:0.28788    G:0.26515
position  2:    T:0.28030    C:0.25758    A:0.31061    G:0.15152
position  3:    T:0.18182    C:0.34091    A:0.27273    G:0.20455
Average         T:0.23737    C:0.26515    A:0.29040    G:0.20707

#8: sumatran_orangutan_pC5_gDNA_extraction
position  1:    T:0.25000    C:0.19697    A:0.28788    G:0.26515
position  2:    T:0.28030    C:0.25000    A:0.31061    G:0.15909
position  3:    T:0.18182    C:0.34091    A:0.27273    G:0.20455
Average         T:0.23737    C:0.26263    A:0.29040    G:0.20960

#9: _R_gorilla_pC5_gDNA_extraction
position  1:    T:0.25758    C:0.18939    A:0.28030    G:0.27273
position  2:    T:0.27273    C:0.25758    A:0.31061    G:0.15909
position  3:    T:0.19697    C:0.31818    A:0.27273    G:0.21212
Average         T:0.24242    C:0.25505    A:0.28788    G:0.21465

#10: _R_chimpanzee_pC5_gDNA_extraction
position  1:    T:0.26515    C:0.18182    A:0.28030    G:0.27273
position  2:    T:0.28030    C:0.25758    A:0.30303    G:0.15909
position  3:    T:0.18939    C:0.33333    A:0.27273    G:0.20455
Average         T:0.24495    C:0.25758    A:0.28535    G:0.21212

#11: human_c5_extraction
position  1:    T:0.25758    C:0.19697    A:0.28030    G:0.26515
position  2:    T:0.27273    C:0.25758    A:0.31061    G:0.15909
position  3:    T:0.18939    C:0.33333    A:0.27273    G:0.20455
Average         T:0.23990    C:0.26263    A:0.28788    G:0.20960

Sums of codon usage counts
------------------------------------------------------------------------------
Phe F TTT      33 | Ser S TCT      62 | Tyr Y TAT      11 | Cys C TGT      11
      TTC      55 |       TCC      38 |       TAC      15 |       TGC      58
Leu L TTA       0 |       TCA      44 | *** * TAA       0 | *** * TGA       0
      TTG      22 |       TCG       1 |       TAG       0 | Trp W TGG      26
------------------------------------------------------------------------------
Leu L CTT       5 | Pro P CCT      15 | His H CAT      18 | Arg R CGT       5
      CTC      26 |       CCC      22 |       CAC      27 |       CGC      10
      CTA      22 |       CCA      33 | Gln Q CAA       1 |       CGA      11
      CTG      11 |       CCG       0 |       CAG      64 |       CGG       5
------------------------------------------------------------------------------
Ile I ATT      29 | Thr T ACT       0 | Asn N AAT      11 | Ser S AGT       0
      ATC      58 |       ACC      16 |       AAC      24 |       AGC       0
      ATA      22 |       ACA      45 | Lys K AAA      57 | Arg R AGA      48
Met M ATG      31 |       ACG       8 |       AAG      58 |       AGG       8
------------------------------------------------------------------------------
Val V GTT      18 | Ala A GCT      22 | Asp D GAT      22 | Gly G GGT       7
      GTC      47 |       GCC      22 |       GAC      44 |       GGC      25
      GTA      15 |       GCA      37 | Glu E GAA      62 |       GGA       4
      GTG      14 |       GCG       0 |       GAG      36 |       GGG      11
------------------------------------------------------------------------------

(Ambiguity data are not used in the counts.)


Codon position x base (3x4) table, overall

position  1:    T:0.25895    C:0.18939    A:0.28581    G:0.26584
position  2:    T:0.28099    C:0.25138    A:0.30992    G:0.15771
position  3:    T:0.18526    C:0.33540    A:0.27617    G:0.20317
Average         T:0.24174    C:0.25872    A:0.29063    G:0.20891

Codon frequencies under model, for use in evolver (TTT TTC TTA TTG ... GGG):
  0.01418605  0.02568256  0.02114724  0.01555720
  0.01269095  0.02297582  0.01891849  0.01391759
  0.01564638  0.02832635  0.00000000  0.00000000
  0.00796227  0.01441496  0.00000000  0.00873186
  0.01037544  0.01878378  0.01546673  0.01137827
  0.00928195  0.01680412  0.01383666  0.01017909
  0.01144350  0.02071741  0.01705889  0.01254956
  0.00582347  0.01054286  0.00868108  0.00638633
  0.01565748  0.02834644  0.02334070  0.01717084
  0.01400730  0.02535895  0.02088077  0.01536117
  0.01726928  0.03126445  0.02574342  0.01893843
  0.00878814  0.01591013  0.01310054  0.00963756
  0.01456334  0.02636560  0.02170966  0.01597095
  0.01302848  0.02358688  0.01942164  0.01428774
  0.01606251  0.02907971  0.02394448  0.01761502
  0.00817403  0.01479834  0.01218508  0.00896409


TREE #  1:  (((5, 6), ((8, 7), (9, (11, 10)))), (1, (2, (4, 3))));   MP score: -1
This is a rooted tree.  Please check!
lnL(ntime: 20  np: 25):   -825.010540      +0.000000
  12..13   13..14   14..5    14..6    13..15   15..16   16..8    16..7    15..17   17..9    17..18   18..11   18..10   12..19   19..1    19..20   20..2    20..21   21..4    21..3  
 0.000004 0.018658 0.007825 0.007804 0.030976 0.024033 0.000004 0.007911 0.007985 0.016033 0.000004 0.008023 0.016049 0.142380 0.049787 0.034089 0.032155 0.000004 0.000004 0.000004 4.182357 0.821280 53.480611 99.000000 5.273765

Note: Branch length is defined as number of nucleotide substitutions per codon (not per neucleotide site).

tree length =  0.403732

(((5: 0.007825, 6: 0.007804): 0.018658, ((8: 0.000004, 7: 0.007911): 0.024033, (9: 0.016033, (11: 0.008023, 10: 0.016049): 0.000004): 0.007985): 0.030976): 0.000004, (1: 0.049787, (2: 0.032155, (4: 0.000004, 3: 0.000004): 0.000004): 0.034089): 0.142380);

(((_R_siamang_pC5_gDNA_extraction: 0.007825, _R_white_cheeked_gibbon_pC5_gDNA_extraction: 0.007804): 0.018658, ((sumatran_orangutan_pC5_gDNA_extraction: 0.000004, borneo_orangutan_pC5_gDNA_extraction: 0.007911): 0.024033, (_R_gorilla_pC5_gDNA_extraction: 0.016033, (human_c5_extraction: 0.008023, _R_chimpanzee_pC5_gDNA_extraction: 0.016049): 0.000004): 0.007985): 0.030976): 0.000004, (_R_colobus_pC5_gDNA_extraction: 0.049787, (olive_baboon_pC5_gDNA_extraction: 0.032155, (crab_eating_macaque_pC5_gDNA_extraction: 0.000004, newrhesus_pC5_gDNA_extraction: 0.000004): 0.000004): 0.034089): 0.142380);

Detailed output identifying parameters

kappa (ts/tv) =  4.18236

Parameters in M8 (beta&w>1):
  p0 =   0.82128  p =  53.48061 q =  99.00000
 (p1 =   0.17872) w =   5.27377


MLEs of dN/dS (w) for site classes (K=11)

p:   0.08213  0.08213  0.08213  0.08213  0.08213  0.08213  0.08213  0.08213  0.08213  0.08213  0.17872
w:   0.28849  0.31076  0.32431  0.33528  0.34523  0.35495  0.36508  0.37646  0.39082  0.41522  5.27377

dN & dS for each branch

 branch          t       N       S   dN/dS      dN      dS  N*dN  S*dS

  12..13      0.000    288.1    110.9   1.2305   0.0000   0.0000    0.0    0.0
  13..14      0.019    288.1    110.9   1.2305   0.0066   0.0053    1.9    0.6
  14..5       0.008    288.1    110.9   1.2305   0.0028   0.0022    0.8    0.2
  14..6       0.008    288.1    110.9   1.2305   0.0027   0.0022    0.8    0.2
  13..15      0.031    288.1    110.9   1.2305   0.0109   0.0089    3.1    1.0
  15..16      0.024    288.1    110.9   1.2305   0.0085   0.0069    2.4    0.8
  16..8       0.000    288.1    110.9   1.2305   0.0000   0.0000    0.0    0.0
  16..7       0.008    288.1    110.9   1.2305   0.0028   0.0023    0.8    0.3
  15..17      0.008    288.1    110.9   1.2305   0.0028   0.0023    0.8    0.3
  17..9       0.016    288.1    110.9   1.2305   0.0056   0.0046    1.6    0.5
  17..18      0.000    288.1    110.9   1.2305   0.0000   0.0000    0.0    0.0
  18..11      0.008    288.1    110.9   1.2305   0.0028   0.0023    0.8    0.3
  18..10      0.016    288.1    110.9   1.2305   0.0056   0.0046    1.6    0.5
  12..19      0.142    288.1    110.9   1.2305   0.0501   0.0407   14.4    4.5
  19..1       0.050    288.1    110.9   1.2305   0.0175   0.0142    5.0    1.6
  19..20      0.034    288.1    110.9   1.2305   0.0120   0.0097    3.5    1.1
  20..2       0.032    288.1    110.9   1.2305   0.0113   0.0092    3.3    1.0
  20..21      0.000    288.1    110.9   1.2305   0.0000   0.0000    0.0    0.0
  21..4       0.000    288.1    110.9   1.2305   0.0000   0.0000    0.0    0.0
  21..3       0.000    288.1    110.9   1.2305   0.0000   0.0000    0.0    0.0


Naive Empirical Bayes (NEB) analysis
Positively selected sites (*: P>95%; **: P>99%)
(amino acids refer to 1st sequence: _R_colobus_pC5_gDNA_extraction)

            Pr(w>1)     post mean +- SE for w

    16 K      0.926         4.911
    17 R      0.996**       5.254
    18 R      0.958*        5.066
    36 Q      0.631         3.459
    38 P      0.606         3.333
    48 R      0.526         2.942
    51 V      0.950         5.028
    66 M      0.932         4.940
    71 R      0.942         4.986
    73 R      0.575         3.182
    79 M      0.948         5.020
    90 W      0.559         3.103
    99 Q      0.650         3.553
   107 I      0.566         3.139
   109 Q      0.997**       5.260


Bayes Empirical Bayes (BEB) analysis (Yang, Wong & Nielsen 2005. Mol. Biol. Evol. 22:1107-1118)
Positively selected sites (*: P>95%; **: P>99%)
(amino acids refer to 1st sequence: _R_colobus_pC5_gDNA_extraction)

            Pr(w>1)     post mean +- SE for w

    16 K      0.789         4.624 +- 2.743
    17 R      0.970*        5.750 +- 2.355
    18 R      0.871         5.163 +- 2.653
    36 Q      0.540         3.208 +- 2.785
    38 P      0.517         3.068 +- 2.741
    51 V      0.850         5.025 +- 2.688
    66 M      0.803         4.717 +- 2.735
    71 R      0.826         4.869 +- 2.714
    79 M      0.844         4.988 +- 2.693
    99 Q      0.559         3.324 +- 2.819
   109 Q      0.980*        5.814 +- 2.318


The grid 

p0:   0.050  0.150  0.250  0.350  0.450  0.550  0.650  0.750  0.850  0.950
p :   0.100  0.300  0.500  0.700  0.900  1.100  1.300  1.500  1.700  1.900
q :   0.100  0.300  0.500  0.700  0.900  1.100  1.300  1.500  1.700  1.900
ws:   1.500  2.500  3.500  4.500  5.500  6.500  7.500  8.500  9.500 10.500


Posterior on the grid

p0:   0.000  0.001  0.001  0.003  0.006  0.022  0.076  0.222  0.479  0.190
p :   0.092  0.106  0.112  0.113  0.110  0.105  0.099  0.093  0.088  0.083
q :   0.049  0.076  0.092  0.102  0.108  0.112  0.115  0.116  0.116  0.115
ws:   0.012  0.067  0.140  0.174  0.167  0.138  0.106  0.081  0.064  0.052

Time used: 10:37
```
