## Supplemental Data 1 for "Evolutionary dynamics of pro-inflammatory caspases in primates and rodents": pri_c5_sumIn_seg1.newick

```
((('_R_siamang_pC5_gDNA extraction':0.00661972999999999,'_R_white_cheeked_gibbon_pC5_gDNA extraction':0.0):0.01977063000000001,(('_R_gorilla_pC5_gDNA extraction':0.013134530000000005,('human_c5 extraction':0.013004149999999992,'_R_chimpanzee_pC5_gDNA extraction':0.0):0.013200479999999987):0.006454920000000003,('sumatran_orangutan_pC5_gDNA extraction':0.0,'borneo_orangutan_pC5_gDNA extraction':0.006579499999999988):0.0):0.01320323000000001):0.044864954999999984,('_R_colobus_pC5_gDNA extraction':0.05987102999999999,('crab_eating_macaque_pC5_gDNA extraction':0.060061470000000006,('newrhesus_pC5_gDNA extraction':0.011253239999999998,'olive_baboon_pC5_gDNA extraction':0.008374660000000006):0.01336466):0.027418020000000015):0.044864954999999984);
```
