## Supplemental Data 1 for "Evolutionary dynamics of pro-inflammatory caspases in primates and rodents": pri_c5_sumIn_seg2.newick

```
((('_R_white_cheeked_gibbon_pC5_gDNA extraction':0.011329439999999996,'_R_siamang_pC5_gDNA extraction':0.005637249999999996):0.0013813500000000034,(('borneo_orangutan_pC5_gDNA extraction':0.0,'sumatran_orangutan_pC5_gDNA extraction':0.0018557700000000066):0.027096629999999997,('_R_gorilla_pC5_gDNA extraction':0.009441389999999994,('human_c5 extraction':0.005647369999999999,'_R_chimpanzee_pC5_gDNA extraction':0.0055917500000000064):0.0018837399999999949):0.0075804800000000006):0.002319370000000001):0.025163964999999996,('_R_colobus_pC5_gDNA extraction':0.03164528,('olive_baboon_pC5_gDNA extraction':0.003692669999999995,('newrhesus_pC5_gDNA extraction':0.0026619799999999944,'crab_eating_macaque_pC5_gDNA extraction':0.003427630000000001):0.003164260000000002):0.01123681):0.025163964999999996);
```
