## Supplemental Data 1 for "Evolutionary dynamics of pro-inflammatory caspases in primates and rodents": pri_c5_sumIn_seg3.newick

```
((('sumatran_orangutan_pC5_gDNA extraction':0.01537305,'borneo_orangutan_pC5_gDNA extraction':0.004650839999999989):0.02087620000000001,(('_R_white_cheeked_gibbon_pC5_gDNA extraction':0.01477674000000001,'_R_siamang_pC5_gDNA extraction':0.0):0.014333420000000013,('_R_gorilla_pC5_gDNA extraction':0.01525507000000001,('_R_chimpanzee_pC5_gDNA extraction':0.009958230000000012,'human_c5 extraction':0.004757309999999987):0.010149149999999996):0.007241269999999994):0.03139496):0.02921058500000001,('_R_colobus_pC5_gDNA extraction':0.001473970000000005,('olive_baboon_pC5_gDNA extraction':0.0,('newrhesus_pC5_gDNA extraction':0.0,'crab_eating_macaque_pC5_gDNA extraction':0.009767439999999988):0.009855279999999994):0.05194088000000001):0.029210584999999997);
```
