## Supplemental Data 1 for "Evolutionary dynamics of pro-inflammatory caspases in primates and rodents": pri_c5_sumIn_seg4.newick

```
((('_R_siamang_pC5_gDNA extraction':0.0024813100000000005,'_R_white_cheeked_gibbon_pC5_gDNA extraction':0.0025676500000000047):0.005922090000000005,(('sumatran_orangutan_pC5_gDNA extraction':0.0,'borneo_orangutan_pC5_gDNA extraction':0.002510079999999998):0.007732699999999995,('_R_gorilla_pC5_gDNA extraction':0.005044450000000006,('human_c5 extraction':0.0025107999999999936,'_R_chimpanzee_pC5_gDNA extraction':0.005047060000000006):0.0):0.002401630000000002):0.009973830000000003):0.023227424999999996,('_R_colobus_pC5_gDNA extraction':0.0152756,('olive_baboon_pC5_gDNA extraction':0.010203420000000005,('crab_eating_macaque_pC5_gDNA extraction':0.0,'newrhesus_pC5_gDNA extraction':0.0):0.0):0.011549950000000003):0.023227424999999996);
```
