## Supplemental Data 1 for "Evolutionary dynamics of pro-inflammatory caspases in primates and rodents": c5_seg1_0a.pamlout

```
     11    156

_R_colobus_pC5_gDNA             ATG GCT GAA GAC AAC TGC AAA AAA AAA CGC CGT AAG AAT TTA GAA GCT CTG TTG AAA TGT GTC CTT CGG AGT ACA TCA GAT AAC TTG ATG ACA AAC CAC ATG CTA AAG ATC AAC AGG GCT GGA CAA ACA TCT GTG CAG ATC CTA --- CCT ACT ACC 
olive_baboon_pC5_gDNA           ATG GCT GAA GAC AGC TGC AAA AAA AAA CGC CGT AAG AAT TTA GAA GCT CTG TTC AAA CGT GCC CTT CGG AGT ACA TCA GAT AAC TGG GTG ACA AAC CAC ATG CTA AAG GAC GAC ATG GCT GGA CAA ACA CCT ATG CAG ACC CTA --- TCT ACT ACG 
newrhesus_pC5_gDNA              ATG GCT GAA GAT AGC TGC AAA AAA AAA CGC CGT AAG AAT TTA GAA GCT CTG TTC AAA CGT GCC CTT CGG AGT ACA TCA GAT AAC TTG GTG ACA AAC CAC ATG CCA AAG GAC GAC ATG GCT GGA CAA ACA CCT ATG CAG ACC CTA --- TCT ACT ACG 
crab_eating_macaque_pC5_gDNA    ATG GCT GAA GAC AGC GGC AAA CAA AAC CTC CAT AAG AAT TTA GAA GCT CTG TTC AAA CGT GCC CTT CGG AGT ACA TTA GAT AAC TCG GTG ACA AAC CAC ATG CCA AAG GAC AAC ATG GCT GAA CAA ACA TCT ATG CAG ACC CTA --- TCT ACT ACG 
_R_siamang_pC5_gDNA             ATG GCT GAA GAC AGC TGC AAA AAA AAA AGG CGT AAG AAT TTT GAA GCT CTG TTC AAA TGT GTC CTT CAG AGT GGA TTG AAT AAC TTG GTG ATA AAC CAC ACA CTA AAG AAC AAC GTG GCT GGA CAA ACA TCT ATC CAG ACC CTA --- CCT AAT ACA 
_R_white_cheeked_gibbon_pC5_gDNA  ATG GCT GAA GAC AGC TGC AAA AAA AAA AGG CGT AAG AAT TTT GAA GCT CTG TTC AAA TGT GTC CTT CAG AGT GGA TTG AAT AAC TTG GTG ATA AAC CAC ACG CTA AAG AAC AAC GTG GCT GGA CAA ACA TCT ATC CAG ACC C-- -TA CCT AAT ACA 
borneo_orangutan_pC5_gDNA       ATG GCT GAA GAC AGC TGC AAA AAA AAA AGG CGT AAG AAT TTT GAA GCT GTG TTC AAA TGT ATC CTT CAG AGT GGA TTG GAT AAC TTG GTG ATA AAC CAC ATG CTA AAG AAC AAC GTG GCT GGA CAA ACA TCT ATC CAG ACC CTA --- CCT AAT ATG 
sumatran_orangutan_pC5_gDNA     ATG GCT GAA GAC AGC TGC AAA AAA AAA AGG CGT AAG AAT TTT GAA GCT GTG TTC AAA TGT ATC CTT CAG AGT GGA TTG GAT AAC TTG GTG ATA AAC CAC ATG CTA AAG AAC AAC GTG GCT GGA CAA ACA TCT ATC CAG ACC C-- -TA CCT AAT ACG 
_R_gorilla_pC5_gDNA             ATG GCT GAA GAC AGC TGC AAA AAA CAA AGG CGT AAG AAT TTT GAA GCT ATG CTC AAA TGT ATC CTT CAG AGT GGA TTG GAT AAC TTG GTG ATA AAC CAC ATG CTA AAG AAC AAC GTG GCT GGA CAA ACA TCT ATC CAG ACC CTA GTA CCT AAT ACG 
_R_chimpanzee_pC5_gDNA          ATG GCT GAA GAC AGC GGC AAA AAA AAA AGG CGT AAG AAT TTT GAA GCT ATG TTC AAA GGT ATC CTT CAG AGT GGA TTG GAT AAC TTG GTG ATA AAC CAC ATG CTA AAG AAC AAC GTG GCT GGA CAA ACA TCT ATC CAG ACC CTA GTA CCT AAT ACG 
human_c5                        ATG GCT GAA GAC AGT GGC AAA AAA AAA AGG CGT AAG AAT TTT GAA GCT ATG TTC AAA GGT ATC CTT CAG AGT GGA TTG GAT AAC TTC GTG ATA AAC CAC ATG CTA AAG AAC AAC GTG GCT GGA CAA ACA TCT ATC CAG ACC CTA GTA CCT AAT ACG 


Printing out site pattern counts


        11        138  P

_R_colobus_pC5_gDNA              --- AAA AAA AAA AAC AAC AAC AAG AAT ACA ACA ACA ACC ACT AGG AGT ATC ATC ATG ATG ATG CAA CAC CAG CCT CGC CGG CGT CTA CTA CTG CTT GAA GAC GAT GCT GGA GTC GTG TCA TCT TGC TGT TTA TTG TTG
olive_baboon_pC5_gDNA            --- AAA AAA AAA AAC AGC GAC AAG AAT ACA ACA ACA ACG ACT ATG AGT ACC GAC ATG ATG GTG CAA CAC CAG TCT CGC CGG CGT CTA CTA CTG CTT GAA GAC GAT GCT GGA GCC ATG TCA CCT TGC CGT TTA TGG TTC
newrhesus_pC5_gDNA               --- AAA AAA AAA AAC AGC GAC AAG AAT ACA ACA ACA ACG ACT ATG AGT ACC GAC ATG ATG GTG CAA CAC CAG TCT CGC CGG CGT CCA CTA CTG CTT GAA GAT GAT GCT GGA GCC ATG TCA CCT TGC CGT TTA TTG TTC
crab_eating_macaque_pC5_gDNA     --- AAA AAC CAA AAC AGC AAC AAG AAT ACA ACA ACA ACG ACT ATG AGT ACC GAC ATG ATG GTG CAA CAC CAG TCT CTC CGG CAT CCA CTA CTG CTT GAA GAC GAT GCT GAA GCC ATG TTA TCT GGC CGT TTA TCG TTC
_R_siamang_pC5_gDNA              --- AAA AAA AAA AAC AGC AAC AAG AAT ACA ATA GGA ACA AAT GTG AGT ACC AAC ACA ATG GTG CAA CAC CAG CCT AGG CAG CGT CTA CTA CTG CTT GAA GAC AAT GCT GGA GTC ATC TTG TCT TGC TGT TTT TTG TTC
_R_white_cheeked_gibbon_pC5_gDNA   -TA AAA AAA AAA AAC AGC AAC AAG AAT ACA ATA GGA ACA AAT GTG AGT ACC AAC ACG ATG GTG CAA CAC CAG CCT AGG CAG CGT CTA C-- CTG CTT GAA GAC AAT GCT GGA GTC ATC TTG TCT TGC TGT TTT TTG TTC
borneo_orangutan_pC5_gDNA        --- AAA AAA AAA AAC AGC AAC AAG AAT ACA ATA GGA ATG AAT GTG AGT ACC AAC ATG ATG GTG CAA CAC CAG CCT AGG CAG CGT CTA CTA GTG CTT GAA GAC GAT GCT GGA ATC ATC TTG TCT TGC TGT TTT TTG TTC
sumatran_orangutan_pC5_gDNA      -TA AAA AAA AAA AAC AGC AAC AAG AAT ACA ATA GGA ACG AAT GTG AGT ACC AAC ATG ATG GTG CAA CAC CAG CCT AGG CAG CGT CTA C-- GTG CTT GAA GAC GAT GCT GGA ATC ATC TTG TCT TGC TGT TTT TTG TTC
_R_gorilla_pC5_gDNA              GTA AAA CAA AAA AAC AGC AAC AAG AAT ACA ATA GGA ACG AAT GTG AGT ACC AAC ATG ATG GTG CAA CAC CAG CCT AGG CAG CGT CTA CTA ATG CTT GAA GAC GAT GCT GGA ATC ATC TTG TCT TGC TGT TTT TTG CTC
_R_chimpanzee_pC5_gDNA           GTA AAA AAA AAA AAC AGC AAC AAG AAT ACA ATA GGA ACG AAT GTG AGT ACC AAC ATG ATG GTG CAA CAC CAG CCT AGG CAG CGT CTA CTA ATG CTT GAA GAC GAT GCT GGA ATC ATC TTG TCT GGC GGT TTT TTG TTC
human_c5                         GTA AAA AAA AAA AAC AGT AAC AAG AAT ACA ATA GGA ACG AAT GTG AGT ACC AAC ATG ATG GTG CAA CAC CAG CCT AGG CAG CGT CTA CTA ATG CTT GAA GAC GAT GCT GGA ATC ATC TTG TCT GGC GGT TTT TTC TTC


    1    2    1    1    2    1    1    2    1    1    1    1    1    1    1
    1    1    1    1    1    1    1    1    1    1    1    1    1    1    1
    1    1    2    1    1    3    1    1    1    1    1    1    1    1    1
    1

CODONML (in paml version 4.9h, March 2018)  trimmed_c5_sumIn_seg1.fasta
Model: One dN/dS ratio,  omega = 1.000 fixed

Codon frequency model: F3x4
ns =  11  ls =  52

Codon usage in sequences
--------------------------------------------------------------------------------------------------------------------------------------
Phe TTT   0   0   0   0   1   1 | Ser TCT   1   1   1   2   1   1 | Tyr TAT   0   0   0   0   0   0 | Cys TGT   1   0   0   0   1   1
    TTC   0   1   1   1   1   1 |     TCC   0   0   0   0   0   0 |     TAC   0   0   0   0   0   0 |     TGC   1   1   1   0   1   1
Leu TTA   1   1   1   2   0   0 |     TCA   1   1   1   0   0   0 | *** TAA   0   0   0   0   0   0 | *** TGA   0   0   0   0   0   0
    TTG   2   0   1   0   2   2 |     TCG   0   0   0   1   0   0 |     TAG   0   0   0   0   0   0 | Trp TGG   0   1   0   0   0   0
--------------------------------------------------------------------------------------------------------------------------------------
Leu CTT   1   1   1   1   1   1 | Pro CCT   1   1   1   0   1   1 | His CAT   0   0   0   1   0   0 | Arg CGT   1   2   2   1   1   1
    CTC   0   0   0   1   0   0 |     CCC   0   0   0   0   0   0 |     CAC   1   1   1   1   1   1 |     CGC   1   1   1   0   0   0
    CTA   2   2   1   1   2   1 |     CCA   0   0   1   1   0   0 | Gln CAA   1   1   1   2   1   1 |     CGA   0   0   0   0   0   0
    CTG   1   1   1   1   1   1 |     CCG   0   0   0   0   0   0 |     CAG   1   1   1   1   2   2 |     CGG   1   1   1   1   0   0
--------------------------------------------------------------------------------------------------------------------------------------
Ile ATT   0   0   0   0   0   0 | Thr ACT   1   1   1   1   0   0 | Asn AAT   1   1   1   1   3   3 | Ser AGT   1   1   1   1   1   1
    ATC   2   0   0   0   1   1 |     ACC   1   1   1   1   1   1 |     AAC   4   2   2   4   4   4 |     AGC   0   1   1   1   1   1
    ATA   0   0   0   0   1   1 |     ACA   3   3   3   3   3   2 | Lys AAA   4   4   4   2   4   4 | Arg AGA   0   0   0   0   0   0
Met ATG   3   4   4   4   1   1 |     ACG   0   1   1   1   0   1 |     AAG   2   2   2   2   2   2 |     AGG   1   0   0   0   1   1
--------------------------------------------------------------------------------------------------------------------------------------
Val GTT   0   0   0   0   0   0 | Ala GCT   3   3   3   3   3   3 | Asp GAT   1   1   2   1   0   0 | Gly GGT   0   0   0   0   0   0
    GTC   1   0   0   0   1   1 |     GCC   0   1   1   1   0   0 |     GAC   1   3   2   2   1   1 |     GGC   0   0   0   1   0   0
    GTA   0   0   0   0   0   0 |     GCA   0   0   0   0   0   0 | Glu GAA   2   2   2   3   2   2 |     GGA   1   1   1   0   2   2
    GTG   1   1   1   1   2   2 |     GCG   0   0   0   0   0   0 |     GAG   0   0   0   0   0   0 |     GGG   0   0   0   0   0   0
--------------------------------------------------------------------------------------------------------------------------------------

----------------------------------------------------------------------------------------------------------------------
Phe TTT   1   1   1   1   1 | Ser TCT   1   1   1   1   1 | Tyr TAT   0   0   0   0   0 | Cys TGT   1   1   1   0   0
    TTC   1   1   0   1   2 |     TCC   0   0   0   0   0 |     TAC   0   0   0   0   0 |     TGC   1   1   1   0   0
Leu TTA   0   0   0   0   0 |     TCA   0   0   0   0   0 | *** TAA   0   0   0   0   0 | *** TGA   0   0   0   0   0
    TTG   2   2   2   2   1 |     TCG   0   0   0   0   0 |     TAG   0   0   0   0   0 | Trp TGG   0   0   0   0   0
----------------------------------------------------------------------------------------------------------------------
Leu CTT   1   1   1   1   1 | Pro CCT   1   1   1   1   1 | His CAT   0   0   0   0   0 | Arg CGT   1   1   1   1   1
    CTC   0   0   1   0   0 |     CCC   0   0   0   0   0 |     CAC   1   1   1   1   1 |     CGC   0   0   0   0   0
    CTA   2   1   2   2   2 |     CCA   0   0   0   0   0 | Gln CAA   1   1   2   1   1 |     CGA   0   0   0   0   0
    CTG   0   0   0   0   0 |     CCG   0   0   0   0   0 |     CAG   2   2   2   2   2 |     CGG   0   0   0   0   0
----------------------------------------------------------------------------------------------------------------------
Ile ATT   0   0   0   0   0 | Thr ACT   0   0   0   0   0 | Asn AAT   2   2   2   2   2 | Ser AGT   1   1   1   1   2
    ATC   2   2   2   2   2 |     ACC   1   1   1   1   1 |     AAC   4   4   4   4   4 |     AGC   1   1   1   1   0
    ATA   1   1   1   1   1 |     ACA   1   1   1   1   1 | Lys AAA   4   4   3   4   4 | Arg AGA   0   0   0   0   0
Met ATG   3   2   3   3   3 |     ACG   0   1   1   1   1 |     AAG   2   2   2   2   2 |     AGG   1   1   1   1   1
----------------------------------------------------------------------------------------------------------------------
Val GTT   0   0   0   0   0 | Ala GCT   3   3   3   3   3 | Asp GAT   1   1   1   1   1 | Gly GGT   0   0   0   1   1
    GTC   0   0   0   0   0 |     GCC   0   0   0   0   0 |     GAC   1   1   1   1   1 |     GGC   0   0   0   1   1
    GTA   0   0   1   1   1 |     GCA   0   0   0   0   0 | Glu GAA   2   2   2   2   2 |     GGA   2   2   2   2   2
    GTG   3   3   2   2   2 |     GCG   0   0   0   0   0 |     GAG   0   0   0   0   0 |     GGG   0   0   0   0   0
----------------------------------------------------------------------------------------------------------------------

Codon position x base (3x4) table for each sequence.

#1: _R_colobus_pC5_gDNA
position  1:    T:0.13725    C:0.21569    A:0.45098    G:0.19608
position  2:    T:0.27451    C:0.21569    A:0.35294    G:0.15686
position  3:    T:0.23529    C:0.23529    A:0.29412    G:0.23529
Average         T:0.21569    C:0.22222    A:0.36601    G:0.19608

#2: olive_baboon_pC5_gDNA
position  1:    T:0.11765    C:0.23529    A:0.41176    G:0.23529
position  2:    T:0.21569    C:0.25490    A:0.35294    G:0.17647
position  3:    T:0.23529    C:0.23529    A:0.29412    G:0.23529
Average         T:0.18954    C:0.24183    A:0.35294    G:0.21569

#3: newrhesus_pC5_gDNA
position  1:    T:0.11765    C:0.23529    A:0.41176    G:0.23529
position  2:    T:0.21569    C:0.27451    A:0.35294    G:0.15686
position  3:    T:0.25490    C:0.21569    A:0.29412    G:0.23529
Average         T:0.19608    C:0.24183    A:0.35294    G:0.20915

#4: crab_eating_macaque_pC5_gDNA
position  1:    T:0.11765    C:0.23529    A:0.41176    G:0.23529
position  2:    T:0.23529    C:0.27451    A:0.39216    G:0.09804
position  3:    T:0.23529    C:0.25490    A:0.27451    G:0.23529
Average         T:0.19608    C:0.25490    A:0.35948    G:0.18954

#5: _R_siamang_pC5_gDNA
position  1:    T:0.13725    C:0.19608    A:0.45098    G:0.21569
position  2:    T:0.27451    C:0.17647    A:0.39216    G:0.15686
position  3:    T:0.25490    C:0.23529    A:0.29412    G:0.21569
Average         T:0.22222    C:0.20261    A:0.37908    G:0.19608

#6: _R_white_cheeked_gibbon_pC5_gDNA
position  1:    T:0.14000    C:0.18000    A:0.46000    G:0.22000
position  2:    T:0.26000    C:0.18000    A:0.40000    G:0.16000
position  3:    T:0.26000    C:0.24000    A:0.26000    G:0.24000
Average         T:0.22000    C:0.20000    A:0.37333    G:0.20667

#7: borneo_orangutan_pC5_gDNA
position  1:    T:0.13725    C:0.17647    A:0.45098    G:0.23529
position  2:    T:0.31373    C:0.13725    A:0.39216    G:0.15686
position  3:    T:0.25490    C:0.23529    A:0.25490    G:0.25490
Average         T:0.23529    C:0.18301    A:0.36601    G:0.21569

#8: sumatran_orangutan_pC5_gDNA
position  1:    T:0.14000    C:0.16000    A:0.46000    G:0.24000
position  2:    T:0.28000    C:0.16000    A:0.40000    G:0.16000
position  3:    T:0.26000    C:0.24000    A:0.24000    G:0.26000
Average         T:0.22667    C:0.18667    A:0.36667    G:0.22000

#9: _R_gorilla_pC5_gDNA
position  1:    T:0.11538    C:0.21154    A:0.44231    G:0.23077
position  2:    T:0.30769    C:0.15385    A:0.38462    G:0.15385
position  3:    T:0.25000    C:0.23077    A:0.26923    G:0.25000
Average         T:0.22436    C:0.19872    A:0.36538    G:0.21154

#10: _R_chimpanzee_pC5_gDNA
position  1:    T:0.09615    C:0.17308    A:0.46154    G:0.26923
position  2:    T:0.30769    C:0.15385    A:0.38462    G:0.15385
position  3:    T:0.25000    C:0.23077    A:0.26923    G:0.25000
Average         T:0.21795    C:0.18590    A:0.37179    G:0.22436

#11: human_c5       
position  1:    T:0.09615    C:0.17308    A:0.46154    G:0.26923
position  2:    T:0.30769    C:0.15385    A:0.38462    G:0.15385
position  3:    T:0.26923    C:0.23077    A:0.26923    G:0.23077
Average         T:0.22436    C:0.18590    A:0.37179    G:0.21795

Sums of codon usage counts
------------------------------------------------------------------------------
Phe F TTT       7 | Ser S TCT      12 | Tyr Y TAT       0 | Cys C TGT       6
      TTC      10 |       TCC       0 |       TAC       0 |       TGC       8
Leu L TTA       5 |       TCA       3 | *** * TAA       0 | *** * TGA       0
      TTG      16 |       TCG       1 |       TAG       0 | Trp W TGG       1
------------------------------------------------------------------------------
Leu L CTT      11 | Pro P CCT      10 | His H CAT       1 | Arg R CGT      13
      CTC       2 |       CCC       0 |       CAC      11 |       CGC       3
      CTA      18 |       CCA       2 | Gln Q CAA      13 |       CGA       0
      CTG       6 |       CCG       0 |       CAG      18 |       CGG       4
------------------------------------------------------------------------------
Ile I ATT       0 | Thr T ACT       4 | Asn N AAT      20 | Ser S AGT      12
      ATC      14 |       ACC      11 |       AAC      40 |       AGC       9
      ATA       7 |       ACA      22 | Lys K AAA      41 | Arg R AGA       0
Met M ATG      31 |       ACG       8 |       AAG      22 |       AGG       8
------------------------------------------------------------------------------
Val V GTT       0 | Ala A GCT      33 | Asp D GAT      10 | Gly G GGT       2
      GTC       3 |       GCC       3 |       GAC      15 |       GGC       3
      GTA       3 |       GCA       0 | Glu E GAA      23 |       GGA      17
      GTG      20 |       GCG       0 |       GAG       0 |       GGG       0
------------------------------------------------------------------------------

(Ambiguity data are not used in the counts.)


Codon position x base (3x4) table, overall

position  1:    T:0.12278    C:0.19929    A:0.44306    G:0.23488
position  2:    T:0.27224    C:0.19395    A:0.38078    G:0.15302
position  3:    T:0.25089    C:0.23488    A:0.27402    G:0.24021
Average         T:0.21530    C:0.20937    A:0.36595    G:0.20937

Codon frequencies under model, for use in evolver (TTT TTC TTA TTG ... GGG):
  0.00865751  0.00810490  0.00957852  0.00828910
  0.00608818  0.00569957  0.00673586  0.00582911
  0.01195294  0.01118999  0.00000000  0.00000000
  0.00480352  0.00449691  0.00000000  0.00459911
  0.01430371  0.01339070  0.01582538  0.01369504
  0.01005873  0.00941669  0.01112881  0.00963070
  0.01974834  0.01848781  0.02184923  0.01890799
  0.00793625  0.00742968  0.00878053  0.00759854
  0.03124230  0.02924811  0.03456595  0.02991284
  0.02197039  0.02056803  0.02430767  0.02103548
  0.04313454  0.04038127  0.04772332  0.04129902
  0.01733444  0.01622799  0.01917853  0.01659680
  0.01656219  0.01550502  0.01832412  0.01585741
  0.01164696  0.01090353  0.01288599  0.01115134
  0.02286650  0.02140694  0.02529911  0.02189346
  0.00918934  0.00860279  0.01016693  0.00879831


TREE #  1:  ((((9, (10, 11)), (7, 8)), (5, 6)), (1, (2, (3, 4))));   MP score: -1
This is a rooted tree.  Please check!
lnL(ntime: 20  np: 21):   -492.419794      +0.000000
  12..13   13..14   14..15   15..9    15..16   16..10   16..11   14..17   17..7    17..8    13..18   18..5    18..6    12..19   19..1    19..20   20..2    20..21   21..3    21..4  
 0.173524 0.041082 0.010875 0.039283 0.039000 0.000004 0.038097 0.008706 0.019632 0.000004 0.057673 0.019768 0.000004 0.105199 0.177039 0.122549 0.021569 0.020527 0.020651 0.215831 3.455122

Note: Branch length is defined as number of nucleotide substitutions per codon (not per neucleotide site).

tree length =  1.131018

((((9: 0.039283, (10: 0.000004, 11: 0.038097): 0.039000): 0.010875, (7: 0.019632, 8: 0.000004): 0.008706): 0.041082, (5: 0.019768, 6: 0.000004): 0.057673): 0.173524, (1: 0.177039, (2: 0.021569, (3: 0.020651, 4: 0.215831): 0.020527): 0.122549): 0.105199);

((((_R_gorilla_pC5_gDNA: 0.039283, (_R_chimpanzee_pC5_gDNA: 0.000004, human_c5: 0.038097): 0.039000): 0.010875, (borneo_orangutan_pC5_gDNA: 0.019632, sumatran_orangutan_pC5_gDNA: 0.000004): 0.008706): 0.041082, (_R_siamang_pC5_gDNA: 0.019768, _R_white_cheeked_gibbon_pC5_gDNA: 0.000004): 0.057673): 0.173524, (_R_colobus_pC5_gDNA: 0.177039, (olive_baboon_pC5_gDNA: 0.021569, (newrhesus_pC5_gDNA: 0.020651, crab_eating_macaque_pC5_gDNA: 0.215831): 0.020527): 0.122549): 0.105199);

Detailed output identifying parameters

kappa (ts/tv) =  3.45512

dN & dS for each branch

 branch          t       N       S   dN/dS      dN      dS  N*dN  S*dS

  12..13     0.174   112.4    43.6  1.0000  0.0578  0.0578   6.5   2.5
  13..14     0.041   112.4    43.6  1.0000  0.0137  0.0137   1.5   0.6
  14..15     0.011   112.4    43.6  1.0000  0.0036  0.0036   0.4   0.2
  15..9      0.039   112.4    43.6  1.0000  0.0131  0.0131   1.5   0.6
  15..16     0.039   112.4    43.6  1.0000  0.0130  0.0130   1.5   0.6
  16..10     0.000   112.4    43.6  1.0000  0.0000  0.0000   0.0   0.0
  16..11     0.038   112.4    43.6  1.0000  0.0127  0.0127   1.4   0.6
  14..17     0.009   112.4    43.6  1.0000  0.0029  0.0029   0.3   0.1
  17..7      0.020   112.4    43.6  1.0000  0.0065  0.0065   0.7   0.3
  17..8      0.000   112.4    43.6  1.0000  0.0000  0.0000   0.0   0.0
  13..18     0.058   112.4    43.6  1.0000  0.0192  0.0192   2.2   0.8
  18..5      0.020   112.4    43.6  1.0000  0.0066  0.0066   0.7   0.3
  18..6      0.000   112.4    43.6  1.0000  0.0000  0.0000   0.0   0.0
  12..19     0.105   112.4    43.6  1.0000  0.0351  0.0351   3.9   1.5
  19..1      0.177   112.4    43.6  1.0000  0.0590  0.0590   6.6   2.6
  19..20     0.123   112.4    43.6  1.0000  0.0408  0.0408   4.6   1.8
  20..2      0.022   112.4    43.6  1.0000  0.0072  0.0072   0.8   0.3
  20..21     0.021   112.4    43.6  1.0000  0.0068  0.0068   0.8   0.3
  21..3      0.021   112.4    43.6  1.0000  0.0069  0.0069   0.8   0.3
  21..4      0.216   112.4    43.6  1.0000  0.0719  0.0719   8.1   3.1

tree length for dN:       0.3770
tree length for dS:       0.3770


Time used:  0:11
```
