## Supplemental Data 1 for "Evolutionary dynamics of pro-inflammatory caspases in primates and rodents": c5_seg1_NS.pamlout

```
     11    156

_R_colobus_pC5_gDNA             ATG GCT GAA GAC AAC TGC AAA AAA AAA CGC CGT AAG AAT TTA GAA GCT CTG TTG AAA TGT GTC CTT CGG AGT ACA TCA GAT AAC TTG ATG ACA AAC CAC ATG CTA AAG ATC AAC AGG GCT GGA CAA ACA TCT GTG CAG ATC CTA --- CCT ACT ACC 
olive_baboon_pC5_gDNA           ATG GCT GAA GAC AGC TGC AAA AAA AAA CGC CGT AAG AAT TTA GAA GCT CTG TTC AAA CGT GCC CTT CGG AGT ACA TCA GAT AAC TGG GTG ACA AAC CAC ATG CTA AAG GAC GAC ATG GCT GGA CAA ACA CCT ATG CAG ACC CTA --- TCT ACT ACG 
newrhesus_pC5_gDNA              ATG GCT GAA GAT AGC TGC AAA AAA AAA CGC CGT AAG AAT TTA GAA GCT CTG TTC AAA CGT GCC CTT CGG AGT ACA TCA GAT AAC TTG GTG ACA AAC CAC ATG CCA AAG GAC GAC ATG GCT GGA CAA ACA CCT ATG CAG ACC CTA --- TCT ACT ACG 
crab_eating_macaque_pC5_gDNA    ATG GCT GAA GAC AGC GGC AAA CAA AAC CTC CAT AAG AAT TTA GAA GCT CTG TTC AAA CGT GCC CTT CGG AGT ACA TTA GAT AAC TCG GTG ACA AAC CAC ATG CCA AAG GAC AAC ATG GCT GAA CAA ACA TCT ATG CAG ACC CTA --- TCT ACT ACG 
_R_siamang_pC5_gDNA             ATG GCT GAA GAC AGC TGC AAA AAA AAA AGG CGT AAG AAT TTT GAA GCT CTG TTC AAA TGT GTC CTT CAG AGT GGA TTG AAT AAC TTG GTG ATA AAC CAC ACA CTA AAG AAC AAC GTG GCT GGA CAA ACA TCT ATC CAG ACC CTA --- CCT AAT ACA 
_R_white_cheeked_gibbon_pC5_gDNA  ATG GCT GAA GAC AGC TGC AAA AAA AAA AGG CGT AAG AAT TTT GAA GCT CTG TTC AAA TGT GTC CTT CAG AGT GGA TTG AAT AAC TTG GTG ATA AAC CAC ACG CTA AAG AAC AAC GTG GCT GGA CAA ACA TCT ATC CAG ACC C-- -TA CCT AAT ACA 
borneo_orangutan_pC5_gDNA       ATG GCT GAA GAC AGC TGC AAA AAA AAA AGG CGT AAG AAT TTT GAA GCT GTG TTC AAA TGT ATC CTT CAG AGT GGA TTG GAT AAC TTG GTG ATA AAC CAC ATG CTA AAG AAC AAC GTG GCT GGA CAA ACA TCT ATC CAG ACC CTA --- CCT AAT ATG 
sumatran_orangutan_pC5_gDNA     ATG GCT GAA GAC AGC TGC AAA AAA AAA AGG CGT AAG AAT TTT GAA GCT GTG TTC AAA TGT ATC CTT CAG AGT GGA TTG GAT AAC TTG GTG ATA AAC CAC ATG CTA AAG AAC AAC GTG GCT GGA CAA ACA TCT ATC CAG ACC C-- -TA CCT AAT ACG 
_R_gorilla_pC5_gDNA             ATG GCT GAA GAC AGC TGC AAA AAA CAA AGG CGT AAG AAT TTT GAA GCT ATG CTC AAA TGT ATC CTT CAG AGT GGA TTG GAT AAC TTG GTG ATA AAC CAC ATG CTA AAG AAC AAC GTG GCT GGA CAA ACA TCT ATC CAG ACC CTA GTA CCT AAT ACG 
_R_chimpanzee_pC5_gDNA          ATG GCT GAA GAC AGC GGC AAA AAA AAA AGG CGT AAG AAT TTT GAA GCT ATG TTC AAA GGT ATC CTT CAG AGT GGA TTG GAT AAC TTG GTG ATA AAC CAC ATG CTA AAG AAC AAC GTG GCT GGA CAA ACA TCT ATC CAG ACC CTA GTA CCT AAT ACG 
human_c5                        ATG GCT GAA GAC AGT GGC AAA AAA AAA AGG CGT AAG AAT TTT GAA GCT ATG TTC AAA GGT ATC CTT CAG AGT GGA TTG GAT AAC TTC GTG ATA AAC CAC ATG CTA AAG AAC AAC GTG GCT GGA CAA ACA TCT ATC CAG ACC CTA GTA CCT AAT ACG 


Printing out site pattern counts


        11        138  P

_R_colobus_pC5_gDNA              --- AAA AAA AAA AAC AAC AAC AAG AAT ACA ACA ACA ACC ACT AGG AGT ATC ATC ATG ATG ATG CAA CAC CAG CCT CGC CGG CGT CTA CTA CTG CTT GAA GAC GAT GCT GGA GTC GTG TCA TCT TGC TGT TTA TTG TTG
olive_baboon_pC5_gDNA            --- AAA AAA AAA AAC AGC GAC AAG AAT ACA ACA ACA ACG ACT ATG AGT ACC GAC ATG ATG GTG CAA CAC CAG TCT CGC CGG CGT CTA CTA CTG CTT GAA GAC GAT GCT GGA GCC ATG TCA CCT TGC CGT TTA TGG TTC
newrhesus_pC5_gDNA               --- AAA AAA AAA AAC AGC GAC AAG AAT ACA ACA ACA ACG ACT ATG AGT ACC GAC ATG ATG GTG CAA CAC CAG TCT CGC CGG CGT CCA CTA CTG CTT GAA GAT GAT GCT GGA GCC ATG TCA CCT TGC CGT TTA TTG TTC
crab_eating_macaque_pC5_gDNA     --- AAA AAC CAA AAC AGC AAC AAG AAT ACA ACA ACA ACG ACT ATG AGT ACC GAC ATG ATG GTG CAA CAC CAG TCT CTC CGG CAT CCA CTA CTG CTT GAA GAC GAT GCT GAA GCC ATG TTA TCT GGC CGT TTA TCG TTC
_R_siamang_pC5_gDNA              --- AAA AAA AAA AAC AGC AAC AAG AAT ACA ATA GGA ACA AAT GTG AGT ACC AAC ACA ATG GTG CAA CAC CAG CCT AGG CAG CGT CTA CTA CTG CTT GAA GAC AAT GCT GGA GTC ATC TTG TCT TGC TGT TTT TTG TTC
_R_white_cheeked_gibbon_pC5_gDNA   -TA AAA AAA AAA AAC AGC AAC AAG AAT ACA ATA GGA ACA AAT GTG AGT ACC AAC ACG ATG GTG CAA CAC CAG CCT AGG CAG CGT CTA C-- CTG CTT GAA GAC AAT GCT GGA GTC ATC TTG TCT TGC TGT TTT TTG TTC
borneo_orangutan_pC5_gDNA        --- AAA AAA AAA AAC AGC AAC AAG AAT ACA ATA GGA ATG AAT GTG AGT ACC AAC ATG ATG GTG CAA CAC CAG CCT AGG CAG CGT CTA CTA GTG CTT GAA GAC GAT GCT GGA ATC ATC TTG TCT TGC TGT TTT TTG TTC
sumatran_orangutan_pC5_gDNA      -TA AAA AAA AAA AAC AGC AAC AAG AAT ACA ATA GGA ACG AAT GTG AGT ACC AAC ATG ATG GTG CAA CAC CAG CCT AGG CAG CGT CTA C-- GTG CTT GAA GAC GAT GCT GGA ATC ATC TTG TCT TGC TGT TTT TTG TTC
_R_gorilla_pC5_gDNA              GTA AAA CAA AAA AAC AGC AAC AAG AAT ACA ATA GGA ACG AAT GTG AGT ACC AAC ATG ATG GTG CAA CAC CAG CCT AGG CAG CGT CTA CTA ATG CTT GAA GAC GAT GCT GGA ATC ATC TTG TCT TGC TGT TTT TTG CTC
_R_chimpanzee_pC5_gDNA           GTA AAA AAA AAA AAC AGC AAC AAG AAT ACA ATA GGA ACG AAT GTG AGT ACC AAC ATG ATG GTG CAA CAC CAG CCT AGG CAG CGT CTA CTA ATG CTT GAA GAC GAT GCT GGA ATC ATC TTG TCT GGC GGT TTT TTG TTC
human_c5                         GTA AAA AAA AAA AAC AGT AAC AAG AAT ACA ATA GGA ACG AAT GTG AGT ACC AAC ATG ATG GTG CAA CAC CAG CCT AGG CAG CGT CTA CTA ATG CTT GAA GAC GAT GCT GGA ATC ATC TTG TCT GGC GGT TTT TTC TTC


    1    2    1    1    2    1    1    2    1    1    1    1    1    1    1
    1    1    1    1    1    1    1    1    1    1    1    1    1    1    1
    1    1    2    1    1    3    1    1    1    1    1    1    1    1    1
    1

CODONML (in paml version 4.9h, March 2018)  trimmed_c5_sumIn_seg1.fasta
Model: One dN/dS ratio, 
Codon frequency model: F3x4
Site-class models: 
ns =  11  ls =  52

Codon usage in sequences
--------------------------------------------------------------------------------------------------------------------------------------
Phe TTT   0   0   0   0   1   1 | Ser TCT   1   1   1   2   1   1 | Tyr TAT   0   0   0   0   0   0 | Cys TGT   1   0   0   0   1   1
    TTC   0   1   1   1   1   1 |     TCC   0   0   0   0   0   0 |     TAC   0   0   0   0   0   0 |     TGC   1   1   1   0   1   1
Leu TTA   1   1   1   2   0   0 |     TCA   1   1   1   0   0   0 | *** TAA   0   0   0   0   0   0 | *** TGA   0   0   0   0   0   0
    TTG   2   0   1   0   2   2 |     TCG   0   0   0   1   0   0 |     TAG   0   0   0   0   0   0 | Trp TGG   0   1   0   0   0   0
--------------------------------------------------------------------------------------------------------------------------------------
Leu CTT   1   1   1   1   1   1 | Pro CCT   1   1   1   0   1   1 | His CAT   0   0   0   1   0   0 | Arg CGT   1   2   2   1   1   1
    CTC   0   0   0   1   0   0 |     CCC   0   0   0   0   0   0 |     CAC   1   1   1   1   1   1 |     CGC   1   1   1   0   0   0
    CTA   2   2   1   1   2   1 |     CCA   0   0   1   1   0   0 | Gln CAA   1   1   1   2   1   1 |     CGA   0   0   0   0   0   0
    CTG   1   1   1   1   1   1 |     CCG   0   0   0   0   0   0 |     CAG   1   1   1   1   2   2 |     CGG   1   1   1   1   0   0
--------------------------------------------------------------------------------------------------------------------------------------
Ile ATT   0   0   0   0   0   0 | Thr ACT   1   1   1   1   0   0 | Asn AAT   1   1   1   1   3   3 | Ser AGT   1   1   1   1   1   1
    ATC   2   0   0   0   1   1 |     ACC   1   1   1   1   1   1 |     AAC   4   2   2   4   4   4 |     AGC   0   1   1   1   1   1
    ATA   0   0   0   0   1   1 |     ACA   3   3   3   3   3   2 | Lys AAA   4   4   4   2   4   4 | Arg AGA   0   0   0   0   0   0
Met ATG   3   4   4   4   1   1 |     ACG   0   1   1   1   0   1 |     AAG   2   2   2   2   2   2 |     AGG   1   0   0   0   1   1
--------------------------------------------------------------------------------------------------------------------------------------
Val GTT   0   0   0   0   0   0 | Ala GCT   3   3   3   3   3   3 | Asp GAT   1   1   2   1   0   0 | Gly GGT   0   0   0   0   0   0
    GTC   1   0   0   0   1   1 |     GCC   0   1   1   1   0   0 |     GAC   1   3   2   2   1   1 |     GGC   0   0   0   1   0   0
    GTA   0   0   0   0   0   0 |     GCA   0   0   0   0   0   0 | Glu GAA   2   2   2   3   2   2 |     GGA   1   1   1   0   2   2
    GTG   1   1   1   1   2   2 |     GCG   0   0   0   0   0   0 |     GAG   0   0   0   0   0   0 |     GGG   0   0   0   0   0   0
--------------------------------------------------------------------------------------------------------------------------------------

----------------------------------------------------------------------------------------------------------------------
Phe TTT   1   1   1   1   1 | Ser TCT   1   1   1   1   1 | Tyr TAT   0   0   0   0   0 | Cys TGT   1   1   1   0   0
    TTC   1   1   0   1   2 |     TCC   0   0   0   0   0 |     TAC   0   0   0   0   0 |     TGC   1   1   1   0   0
Leu TTA   0   0   0   0   0 |     TCA   0   0   0   0   0 | *** TAA   0   0   0   0   0 | *** TGA   0   0   0   0   0
    TTG   2   2   2   2   1 |     TCG   0   0   0   0   0 |     TAG   0   0   0   0   0 | Trp TGG   0   0   0   0   0
----------------------------------------------------------------------------------------------------------------------
Leu CTT   1   1   1   1   1 | Pro CCT   1   1   1   1   1 | His CAT   0   0   0   0   0 | Arg CGT   1   1   1   1   1
    CTC   0   0   1   0   0 |     CCC   0   0   0   0   0 |     CAC   1   1   1   1   1 |     CGC   0   0   0   0   0
    CTA   2   1   2   2   2 |     CCA   0   0   0   0   0 | Gln CAA   1   1   2   1   1 |     CGA   0   0   0   0   0
    CTG   0   0   0   0   0 |     CCG   0   0   0   0   0 |     CAG   2   2   2   2   2 |     CGG   0   0   0   0   0
----------------------------------------------------------------------------------------------------------------------
Ile ATT   0   0   0   0   0 | Thr ACT   0   0   0   0   0 | Asn AAT   2   2   2   2   2 | Ser AGT   1   1   1   1   2
    ATC   2   2   2   2   2 |     ACC   1   1   1   1   1 |     AAC   4   4   4   4   4 |     AGC   1   1   1   1   0
    ATA   1   1   1   1   1 |     ACA   1   1   1   1   1 | Lys AAA   4   4   3   4   4 | Arg AGA   0   0   0   0   0
Met ATG   3   2   3   3   3 |     ACG   0   1   1   1   1 |     AAG   2   2   2   2   2 |     AGG   1   1   1   1   1
----------------------------------------------------------------------------------------------------------------------
Val GTT   0   0   0   0   0 | Ala GCT   3   3   3   3   3 | Asp GAT   1   1   1   1   1 | Gly GGT   0   0   0   1   1
    GTC   0   0   0   0   0 |     GCC   0   0   0   0   0 |     GAC   1   1   1   1   1 |     GGC   0   0   0   1   1
    GTA   0   0   1   1   1 |     GCA   0   0   0   0   0 | Glu GAA   2   2   2   2   2 |     GGA   2   2   2   2   2
    GTG   3   3   2   2   2 |     GCG   0   0   0   0   0 |     GAG   0   0   0   0   0 |     GGG   0   0   0   0   0
----------------------------------------------------------------------------------------------------------------------

Codon position x base (3x4) table for each sequence.

#1: _R_colobus_pC5_gDNA
position  1:    T:0.13725    C:0.21569    A:0.45098    G:0.19608
position  2:    T:0.27451    C:0.21569    A:0.35294    G:0.15686
position  3:    T:0.23529    C:0.23529    A:0.29412    G:0.23529
Average         T:0.21569    C:0.22222    A:0.36601    G:0.19608

#2: olive_baboon_pC5_gDNA
position  1:    T:0.11765    C:0.23529    A:0.41176    G:0.23529
position  2:    T:0.21569    C:0.25490    A:0.35294    G:0.17647
position  3:    T:0.23529    C:0.23529    A:0.29412    G:0.23529
Average         T:0.18954    C:0.24183    A:0.35294    G:0.21569

#3: newrhesus_pC5_gDNA
position  1:    T:0.11765    C:0.23529    A:0.41176    G:0.23529
position  2:    T:0.21569    C:0.27451    A:0.35294    G:0.15686
position  3:    T:0.25490    C:0.21569    A:0.29412    G:0.23529
Average         T:0.19608    C:0.24183    A:0.35294    G:0.20915

#4: crab_eating_macaque_pC5_gDNA
position  1:    T:0.11765    C:0.23529    A:0.41176    G:0.23529
position  2:    T:0.23529    C:0.27451    A:0.39216    G:0.09804
position  3:    T:0.23529    C:0.25490    A:0.27451    G:0.23529
Average         T:0.19608    C:0.25490    A:0.35948    G:0.18954

#5: _R_siamang_pC5_gDNA
position  1:    T:0.13725    C:0.19608    A:0.45098    G:0.21569
position  2:    T:0.27451    C:0.17647    A:0.39216    G:0.15686
position  3:    T:0.25490    C:0.23529    A:0.29412    G:0.21569
Average         T:0.22222    C:0.20261    A:0.37908    G:0.19608

#6: _R_white_cheeked_gibbon_pC5_gDNA
position  1:    T:0.14000    C:0.18000    A:0.46000    G:0.22000
position  2:    T:0.26000    C:0.18000    A:0.40000    G:0.16000
position  3:    T:0.26000    C:0.24000    A:0.26000    G:0.24000
Average         T:0.22000    C:0.20000    A:0.37333    G:0.20667

#7: borneo_orangutan_pC5_gDNA
position  1:    T:0.13725    C:0.17647    A:0.45098    G:0.23529
position  2:    T:0.31373    C:0.13725    A:0.39216    G:0.15686
position  3:    T:0.25490    C:0.23529    A:0.25490    G:0.25490
Average         T:0.23529    C:0.18301    A:0.36601    G:0.21569

#8: sumatran_orangutan_pC5_gDNA
position  1:    T:0.14000    C:0.16000    A:0.46000    G:0.24000
position  2:    T:0.28000    C:0.16000    A:0.40000    G:0.16000
position  3:    T:0.26000    C:0.24000    A:0.24000    G:0.26000
Average         T:0.22667    C:0.18667    A:0.36667    G:0.22000

#9: _R_gorilla_pC5_gDNA
position  1:    T:0.11538    C:0.21154    A:0.44231    G:0.23077
position  2:    T:0.30769    C:0.15385    A:0.38462    G:0.15385
position  3:    T:0.25000    C:0.23077    A:0.26923    G:0.25000
Average         T:0.22436    C:0.19872    A:0.36538    G:0.21154

#10: _R_chimpanzee_pC5_gDNA
position  1:    T:0.09615    C:0.17308    A:0.46154    G:0.26923
position  2:    T:0.30769    C:0.15385    A:0.38462    G:0.15385
position  3:    T:0.25000    C:0.23077    A:0.26923    G:0.25000
Average         T:0.21795    C:0.18590    A:0.37179    G:0.22436

#11: human_c5       
position  1:    T:0.09615    C:0.17308    A:0.46154    G:0.26923
position  2:    T:0.30769    C:0.15385    A:0.38462    G:0.15385
position  3:    T:0.26923    C:0.23077    A:0.26923    G:0.23077
Average         T:0.22436    C:0.18590    A:0.37179    G:0.21795

Sums of codon usage counts
------------------------------------------------------------------------------
Phe F TTT       7 | Ser S TCT      12 | Tyr Y TAT       0 | Cys C TGT       6
      TTC      10 |       TCC       0 |       TAC       0 |       TGC       8
Leu L TTA       5 |       TCA       3 | *** * TAA       0 | *** * TGA       0
      TTG      16 |       TCG       1 |       TAG       0 | Trp W TGG       1
------------------------------------------------------------------------------
Leu L CTT      11 | Pro P CCT      10 | His H CAT       1 | Arg R CGT      13
      CTC       2 |       CCC       0 |       CAC      11 |       CGC       3
      CTA      18 |       CCA       2 | Gln Q CAA      13 |       CGA       0
      CTG       6 |       CCG       0 |       CAG      18 |       CGG       4
------------------------------------------------------------------------------
Ile I ATT       0 | Thr T ACT       4 | Asn N AAT      20 | Ser S AGT      12
      ATC      14 |       ACC      11 |       AAC      40 |       AGC       9
      ATA       7 |       ACA      22 | Lys K AAA      41 | Arg R AGA       0
Met M ATG      31 |       ACG       8 |       AAG      22 |       AGG       8
------------------------------------------------------------------------------
Val V GTT       0 | Ala A GCT      33 | Asp D GAT      10 | Gly G GGT       2
      GTC       3 |       GCC       3 |       GAC      15 |       GGC       3
      GTA       3 |       GCA       0 | Glu E GAA      23 |       GGA      17
      GTG      20 |       GCG       0 |       GAG       0 |       GGG       0
------------------------------------------------------------------------------

(Ambiguity data are not used in the counts.)


Codon position x base (3x4) table, overall

position  1:    T:0.12278    C:0.19929    A:0.44306    G:0.23488
position  2:    T:0.27224    C:0.19395    A:0.38078    G:0.15302
position  3:    T:0.25089    C:0.23488    A:0.27402    G:0.24021
Average         T:0.21530    C:0.20937    A:0.36595    G:0.20937

Codon frequencies under model, for use in evolver (TTT TTC TTA TTG ... GGG):
  0.00865751  0.00810490  0.00957852  0.00828910
  0.00608818  0.00569957  0.00673586  0.00582911
  0.01195294  0.01118999  0.00000000  0.00000000
  0.00480352  0.00449691  0.00000000  0.00459911
  0.01430371  0.01339070  0.01582538  0.01369504
  0.01005873  0.00941669  0.01112881  0.00963070
  0.01974834  0.01848781  0.02184923  0.01890799
  0.00793625  0.00742968  0.00878053  0.00759854
  0.03124230  0.02924811  0.03456595  0.02991284
  0.02197039  0.02056803  0.02430767  0.02103548
  0.04313454  0.04038127  0.04772332  0.04129902
  0.01733444  0.01622799  0.01917853  0.01659680
  0.01656219  0.01550502  0.01832412  0.01585741
  0.01164696  0.01090353  0.01288599  0.01115134
  0.02286650  0.02140694  0.02529911  0.02189346
  0.00918934  0.00860279  0.01016693  0.00879831


Model 0: one-ratio


TREE #  1:  ((((9, (10, 11)), (7, 8)), (5, 6)), (1, (2, (3, 4))));   MP score: -1
This is a rooted tree.  Please check!
lnL(ntime: 20  np: 22):   -488.251437      +0.000000
  12..13   13..14   14..15   15..9    15..16   16..10   16..11   14..17   17..7    17..8    13..18   18..5    18..6    12..19   19..1    19..20   20..2    20..21   21..3    21..4  
 0.183364 0.041204 0.011883 0.039503 0.039240 0.000004 0.037964 0.007448 0.019656 0.000004 0.059024 0.020066 0.000004 0.102099 0.182316 0.119963 0.021560 0.019338 0.021320 0.214304 4.338464 3.223617

Note: Branch length is defined as number of nucleotide substitutions per codon (not per neucleotide site).

tree length =  1.140263

((((9: 0.039503, (10: 0.000004, 11: 0.037964): 0.039240): 0.011883, (7: 0.019656, 8: 0.000004): 0.007448): 0.041204, (5: 0.020066, 6: 0.000004): 0.059024): 0.183364, (1: 0.182316, (2: 0.021560, (3: 0.021320, 4: 0.214304): 0.019338): 0.119963): 0.102099);

((((_R_gorilla_pC5_gDNA: 0.039503, (_R_chimpanzee_pC5_gDNA: 0.000004, human_c5: 0.037964): 0.039240): 0.011883, (borneo_orangutan_pC5_gDNA: 0.019656, sumatran_orangutan_pC5_gDNA: 0.000004): 0.007448): 0.041204, (_R_siamang_pC5_gDNA: 0.020066, _R_white_cheeked_gibbon_pC5_gDNA: 0.000004): 0.059024): 0.183364, (_R_colobus_pC5_gDNA: 0.182316, (olive_baboon_pC5_gDNA: 0.021560, (newrhesus_pC5_gDNA: 0.021320, crab_eating_macaque_pC5_gDNA: 0.214304): 0.019338): 0.119963): 0.102099);

Detailed output identifying parameters

kappa (ts/tv) =  4.33846

omega (dN/dS) =  3.22362

dN & dS for each branch

 branch          t       N       S   dN/dS      dN      dS  N*dN  S*dS

  12..13     0.183   110.7    45.3  3.2236  0.0764  0.0237   8.5   1.1
  13..14     0.041   110.7    45.3  3.2236  0.0172  0.0053   1.9   0.2
  14..15     0.012   110.7    45.3  3.2236  0.0050  0.0015   0.5   0.1
  15..9      0.040   110.7    45.3  3.2236  0.0165  0.0051   1.8   0.2
  15..16     0.039   110.7    45.3  3.2236  0.0164  0.0051   1.8   0.2
  16..10     0.000   110.7    45.3  3.2236  0.0000  0.0000   0.0   0.0
  16..11     0.038   110.7    45.3  3.2236  0.0158  0.0049   1.8   0.2
  14..17     0.007   110.7    45.3  3.2236  0.0031  0.0010   0.3   0.0
  17..7      0.020   110.7    45.3  3.2236  0.0082  0.0025   0.9   0.1
  17..8      0.000   110.7    45.3  3.2236  0.0000  0.0000   0.0   0.0
  13..18     0.059   110.7    45.3  3.2236  0.0246  0.0076   2.7   0.3
  18..5      0.020   110.7    45.3  3.2236  0.0084  0.0026   0.9   0.1
  18..6      0.000   110.7    45.3  3.2236  0.0000  0.0000   0.0   0.0
  12..19     0.102   110.7    45.3  3.2236  0.0425  0.0132   4.7   0.6
  19..1      0.182   110.7    45.3  3.2236  0.0760  0.0236   8.4   1.1
  19..20     0.120   110.7    45.3  3.2236  0.0500  0.0155   5.5   0.7
  20..2      0.022   110.7    45.3  3.2236  0.0090  0.0028   1.0   0.1
  20..21     0.019   110.7    45.3  3.2236  0.0081  0.0025   0.9   0.1
  21..3      0.021   110.7    45.3  3.2236  0.0089  0.0028   1.0   0.1
  21..4      0.214   110.7    45.3  3.2236  0.0893  0.0277   9.9   1.3

tree length for dN:       0.4752
tree length for dS:       0.1474


Time used:  0:17


Model 1: NearlyNeutral (2 categories)


TREE #  1:  ((((9, (10, 11)), (7, 8)), (5, 6)), (1, (2, (3, 4))));   MP score: -1
This is a rooted tree.  Please check!
lnL(ntime: 20  np: 23):   -492.396272      +0.000000
  12..13   13..14   14..15   15..9    15..16   16..10   16..11   14..17   17..7    17..8    13..18   18..5    18..6    12..19   19..1    19..20   20..2    20..21   21..3    21..4  
 0.130209 0.041346 0.010946 0.039473 0.039181 0.000004 0.038249 0.008711 0.019717 0.000004 0.057887 0.019858 0.000004 0.151129 0.178444 0.123264 0.021700 0.020647 0.020750 0.217349 3.413896 0.034430 0.000001

Note: Branch length is defined as number of nucleotide substitutions per codon (not per neucleotide site).

tree length =  1.138870

((((9: 0.039473, (10: 0.000004, 11: 0.038249): 0.039181): 0.010946, (7: 0.019717, 8: 0.000004): 0.008711): 0.041346, (5: 0.019858, 6: 0.000004): 0.057887): 0.130209, (1: 0.178444, (2: 0.021700, (3: 0.020750, 4: 0.217349): 0.020647): 0.123264): 0.151129);

((((_R_gorilla_pC5_gDNA: 0.039473, (_R_chimpanzee_pC5_gDNA: 0.000004, human_c5: 0.038249): 0.039181): 0.010946, (borneo_orangutan_pC5_gDNA: 0.019717, sumatran_orangutan_pC5_gDNA: 0.000004): 0.008711): 0.041346, (_R_siamang_pC5_gDNA: 0.019858, _R_white_cheeked_gibbon_pC5_gDNA: 0.000004): 0.057887): 0.130209, (_R_colobus_pC5_gDNA: 0.178444, (olive_baboon_pC5_gDNA: 0.021700, (newrhesus_pC5_gDNA: 0.020750, crab_eating_macaque_pC5_gDNA: 0.217349): 0.020647): 0.123264): 0.151129);

Detailed output identifying parameters

kappa (ts/tv) =  3.41390


MLEs of dN/dS (w) for site classes (K=2)

p:   0.03443  0.96557
w:   0.00000  1.00000

dN & dS for each branch

 branch          t       N       S   dN/dS      dN      dS  N*dN  S*dS

  12..13      0.130    112.5     43.5   0.9656   0.0430   0.0445    4.8    1.9
  13..14      0.041    112.5     43.5   0.9656   0.0136   0.0141    1.5    0.6
  14..15      0.011    112.5     43.5   0.9656   0.0036   0.0037    0.4    0.2
  15..9       0.039    112.5     43.5   0.9656   0.0130   0.0135    1.5    0.6
  15..16      0.039    112.5     43.5   0.9656   0.0129   0.0134    1.5    0.6
  16..10      0.000    112.5     43.5   0.9656   0.0000   0.0000    0.0    0.0
  16..11      0.038    112.5     43.5   0.9656   0.0126   0.0131    1.4    0.6
  14..17      0.009    112.5     43.5   0.9656   0.0029   0.0030    0.3    0.1
  17..7       0.020    112.5     43.5   0.9656   0.0065   0.0067    0.7    0.3
  17..8       0.000    112.5     43.5   0.9656   0.0000   0.0000    0.0    0.0
  13..18      0.058    112.5     43.5   0.9656   0.0191   0.0198    2.2    0.9
  18..5       0.020    112.5     43.5   0.9656   0.0066   0.0068    0.7    0.3
  18..6       0.000    112.5     43.5   0.9656   0.0000   0.0000    0.0    0.0
  12..19      0.151    112.5     43.5   0.9656   0.0499   0.0517    5.6    2.2
  19..1       0.178    112.5     43.5   0.9656   0.0589   0.0610    6.6    2.7
  19..20      0.123    112.5     43.5   0.9656   0.0407   0.0421    4.6    1.8
  20..2       0.022    112.5     43.5   0.9656   0.0072   0.0074    0.8    0.3
  20..21      0.021    112.5     43.5   0.9656   0.0068   0.0071    0.8    0.3
  21..3       0.021    112.5     43.5   0.9656   0.0068   0.0071    0.8    0.3
  21..4       0.217    112.5     43.5   0.9656   0.0717   0.0743    8.1    3.2


Time used:  0:43


Model 2: PositiveSelection (3 categories)


TREE #  1:  ((((9, (10, 11)), (7, 8)), (5, 6)), (1, (2, (3, 4))));   MP score: -1
This is a rooted tree.  Please check!
lnL(ntime: 20  np: 25):   -486.101439      +0.000000
  12..13   13..14   14..15   15..9    15..16   16..10   16..11   14..17   17..7    17..8    13..18   18..5    18..6    12..19   19..1    19..20   20..2    20..21   21..3    21..4  
 0.191574 0.044776 0.013712 0.041737 0.041391 0.000004 0.039451 0.006121 0.020550 0.000004 0.061788 0.021215 0.000004 0.132320 0.204306 0.125065 0.023041 0.019663 0.022867 0.230216 4.376102 0.252298 0.000000 0.000001 4.794923

Note: Branch length is defined as number of nucleotide substitutions per codon (not per neucleotide site).

tree length =  1.239807

((((9: 0.041737, (10: 0.000004, 11: 0.039451): 0.041391): 0.013712, (7: 0.020550, 8: 0.000004): 0.006121): 0.044776, (5: 0.021215, 6: 0.000004): 0.061788): 0.191574, (1: 0.204306, (2: 0.023041, (3: 0.022867, 4: 0.230216): 0.019663): 0.125065): 0.132320);

((((_R_gorilla_pC5_gDNA: 0.041737, (_R_chimpanzee_pC5_gDNA: 0.000004, human_c5: 0.039451): 0.041391): 0.013712, (borneo_orangutan_pC5_gDNA: 0.020550, sumatran_orangutan_pC5_gDNA: 0.000004): 0.006121): 0.044776, (_R_siamang_pC5_gDNA: 0.021215, _R_white_cheeked_gibbon_pC5_gDNA: 0.000004): 0.061788): 0.191574, (_R_colobus_pC5_gDNA: 0.204306, (olive_baboon_pC5_gDNA: 0.023041, (newrhesus_pC5_gDNA: 0.022867, crab_eating_macaque_pC5_gDNA: 0.230216): 0.019663): 0.125065): 0.132320);

Detailed output identifying parameters

kappa (ts/tv) =  4.37610


MLEs of dN/dS (w) for site classes (K=3)

p:   0.25230  0.00000  0.74770
w:   0.00000  1.00000  4.79492

dN & dS for each branch

 branch          t       N       S   dN/dS      dN      dS  N*dN  S*dS

  12..13      0.192    110.7     45.3   3.5852   0.0808   0.0225    8.9    1.0
  13..14      0.045    110.7     45.3   3.5852   0.0189   0.0053    2.1    0.2
  14..15      0.014    110.7     45.3   3.5852   0.0058   0.0016    0.6    0.1
  15..9       0.042    110.7     45.3   3.5852   0.0176   0.0049    1.9    0.2
  15..16      0.041    110.7     45.3   3.5852   0.0175   0.0049    1.9    0.2
  16..10      0.000    110.7     45.3   3.5852   0.0000   0.0000    0.0    0.0
  16..11      0.039    110.7     45.3   3.5852   0.0166   0.0046    1.8    0.2
  14..17      0.006    110.7     45.3   3.5852   0.0026   0.0007    0.3    0.0
  17..7       0.021    110.7     45.3   3.5852   0.0087   0.0024    1.0    0.1
  17..8       0.000    110.7     45.3   3.5852   0.0000   0.0000    0.0    0.0
  13..18      0.062    110.7     45.3   3.5852   0.0261   0.0073    2.9    0.3
  18..5       0.021    110.7     45.3   3.5852   0.0089   0.0025    1.0    0.1
  18..6       0.000    110.7     45.3   3.5852   0.0000   0.0000    0.0    0.0
  12..19      0.132    110.7     45.3   3.5852   0.0558   0.0156    6.2    0.7
  19..1       0.204    110.7     45.3   3.5852   0.0862   0.0240    9.5    1.1
  19..20      0.125    110.7     45.3   3.5852   0.0527   0.0147    5.8    0.7
  20..2       0.023    110.7     45.3   3.5852   0.0097   0.0027    1.1    0.1
  20..21      0.020    110.7     45.3   3.5852   0.0083   0.0023    0.9    0.1
  21..3       0.023    110.7     45.3   3.5852   0.0096   0.0027    1.1    0.1
  21..4       0.230    110.7     45.3   3.5852   0.0971   0.0271   10.7    1.2


Naive Empirical Bayes (NEB) analysis
Positively selected sites (*: P>95%; **: P>99%)
(amino acids refer to 1st sequence: _R_colobus_pC5_gDNA)

            Pr(w>1)     post mean +- SE for w

     5 N      1.000**       4.795
     6 C      1.000**       4.795
     8 K      1.000**       4.795
     9 K      1.000**       4.795
    10 R      1.000**       4.795
    11 R      1.000**       4.795
    14 L      1.000**       4.795
    17 L      1.000**       4.795
    18 L      1.000**       4.795
    20 C      1.000**       4.795
    21 V      1.000**       4.795
    22 L      0.550         2.639
    23 R      1.000**       4.795
    25 T      1.000**       4.795
    26 S      1.000**       4.795
    27 D      1.000**       4.795
    29 L      1.000**       4.795
    30 M      1.000**       4.795
    31 T      1.000**       4.795
    34 M      1.000**       4.795
    35 L      1.000**       4.795
    37 I      1.000**       4.795
    38 N      1.000**       4.795
    39 R      1.000**       4.795
    41 G      1.000**       4.795
    42 Q      0.523         2.510
    44 S      1.000**       4.795
    45 V      1.000**       4.795
    46 Q      0.549         2.632
    47 I      1.000**       4.795
    48 L      0.585         2.804
    49 -      0.707         3.388
    50 P      1.000**       4.795
    51 T      1.000**       4.795
    52 T      1.000**       4.795


Bayes Empirical Bayes (BEB) analysis (Yang, Wong & Nielsen 2005. Mol. Biol. Evol. 22:1107-1118)
Positively selected sites (*: P>95%; **: P>99%)
(amino acids refer to 1st sequence: _R_colobus_pC5_gDNA)

            Pr(w>1)     post mean +- SE for w

     5 N      0.597         3.847 +- 2.658
     6 C      0.963*        5.993 +- 1.793
     8 K      0.583         3.771 +- 2.663
     9 K      0.883         5.512 +- 2.180
    10 R      0.987*        6.121 +- 1.634
    11 R      0.762         4.820 +- 2.547
    14 L      0.801         5.055 +- 2.468
    17 L      0.960*        5.973 +- 1.814
    18 L      0.956*        5.952 +- 1.835
    20 C      0.961*        5.981 +- 1.805
    21 V      0.952*        5.925 +- 1.861
    23 R      0.786         4.966 +- 2.501
    25 T      0.936         5.832 +- 1.945
    26 S      0.967*        6.015 +- 1.769
    27 D      0.583         3.764 +- 2.656
    29 L      0.995**       6.166 +- 1.569
    30 M      0.673         4.290 +- 2.646
    31 T      0.572         3.697 +- 2.650
    35 L      0.807         5.096 +- 2.453
    37 I      0.925         5.763 +- 2.003
    38 N      0.920         5.734 +- 2.023
    39 R      0.893         5.567 +- 2.143
    41 G      0.668         4.260 +- 2.649
    44 S      0.964*        5.994 +- 1.792
    45 V      0.875         5.457 +- 2.207
    47 I      0.686         4.366 +- 2.640
    49 -      0.501         3.359 +- 2.760
    50 P      0.800         5.054 +- 2.469
    51 T      0.650         4.155 +- 2.659
    52 T      0.668         4.272 +- 2.658


The grid (see ternary graph for p0-p1)

w0:   0.050  0.150  0.250  0.350  0.450  0.550  0.650  0.750  0.850  0.950
w2:   1.500  2.500  3.500  4.500  5.500  6.500  7.500  8.500  9.500 10.500


Posterior on the grid

w0:   0.081  0.085  0.089  0.093  0.098  0.102  0.106  0.111  0.115  0.120
w2:   0.000  0.001  0.046  0.180  0.267  0.232  0.146  0.076  0.035  0.015

Posterior for p0-p1 (see the ternary graph) (YWN2015, fig. 1)

 0.000
 0.000 0.000 0.000
 0.001 0.000 0.000 0.000 0.000
 0.011 0.003 0.001 0.000 0.000 0.000 0.000
 0.029 0.015 0.008 0.002 0.001 0.000 0.000 0.000 0.000
 0.038 0.033 0.025 0.012 0.006 0.001 0.000 0.000 0.000 0.000 0.000
 0.031 0.038 0.037 0.028 0.020 0.009 0.005 0.001 0.000 0.000 0.000 0.000 0.000
 0.018 0.028 0.034 0.037 0.033 0.024 0.016 0.007 0.004 0.001 0.000 0.000 0.000 0.000 0.000
 0.009 0.016 0.022 0.031 0.034 0.034 0.029 0.019 0.013 0.006 0.003 0.001 0.000 0.000 0.000 0.000 0.000
 0.004 0.008 0.012 0.020 0.026 0.032 0.033 0.030 0.024 0.016 0.011 0.005 0.003 0.001 0.000 0.000 0.000 0.000 0.000

sum of density on p0-p1 =   1.000000

Time used:  1:32


Model 3: discrete (3 categories)


TREE #  1:  ((((9, (10, 11)), (7, 8)), (5, 6)), (1, (2, (3, 4))));   MP score: -1
This is a rooted tree.  Please check!
lnL(ntime: 20  np: 26):   -486.101439      +0.000000
  12..13   13..14   14..15   15..9    15..16   16..10   16..11   14..17   17..7    17..8    13..18   18..5    18..6    12..19   19..1    19..20   20..2    20..21   21..3    21..4  
 0.154379 0.044776 0.013712 0.041737 0.041391 0.000004 0.039451 0.006121 0.020550 0.000004 0.061788 0.021215 0.000004 0.169515 0.204306 0.125065 0.023041 0.019663 0.022867 0.230216 4.376102 0.252298 0.438238 0.000001 4.794921 4.794925

Note: Branch length is defined as number of nucleotide substitutions per codon (not per neucleotide site).

tree length =  1.239807

((((9: 0.041737, (10: 0.000004, 11: 0.039451): 0.041391): 0.013712, (7: 0.020550, 8: 0.000004): 0.006121): 0.044776, (5: 0.021215, 6: 0.000004): 0.061788): 0.154379, (1: 0.204306, (2: 0.023041, (3: 0.022867, 4: 0.230216): 0.019663): 0.125065): 0.169515);

((((_R_gorilla_pC5_gDNA: 0.041737, (_R_chimpanzee_pC5_gDNA: 0.000004, human_c5: 0.039451): 0.041391): 0.013712, (borneo_orangutan_pC5_gDNA: 0.020550, sumatran_orangutan_pC5_gDNA: 0.000004): 0.006121): 0.044776, (_R_siamang_pC5_gDNA: 0.021215, _R_white_cheeked_gibbon_pC5_gDNA: 0.000004): 0.061788): 0.154379, (_R_colobus_pC5_gDNA: 0.204306, (olive_baboon_pC5_gDNA: 0.023041, (newrhesus_pC5_gDNA: 0.022867, crab_eating_macaque_pC5_gDNA: 0.230216): 0.019663): 0.125065): 0.169515);

Detailed output identifying parameters

kappa (ts/tv) =  4.37610


MLEs of dN/dS (w) for site classes (K=3)

p:   0.25230  0.43824  0.30946
w:   0.00000  4.79492  4.79492

dN & dS for each branch

 branch          t       N       S   dN/dS      dN      dS  N*dN  S*dS

  12..13      0.154    110.7     45.3   3.5852   0.0651   0.0182    7.2    0.8
  13..14      0.045    110.7     45.3   3.5852   0.0189   0.0053    2.1    0.2
  14..15      0.014    110.7     45.3   3.5852   0.0058   0.0016    0.6    0.1
  15..9       0.042    110.7     45.3   3.5852   0.0176   0.0049    1.9    0.2
  15..16      0.041    110.7     45.3   3.5852   0.0175   0.0049    1.9    0.2
  16..10      0.000    110.7     45.3   3.5852   0.0000   0.0000    0.0    0.0
  16..11      0.039    110.7     45.3   3.5852   0.0166   0.0046    1.8    0.2
  14..17      0.006    110.7     45.3   3.5852   0.0026   0.0007    0.3    0.0
  17..7       0.021    110.7     45.3   3.5852   0.0087   0.0024    1.0    0.1
  17..8       0.000    110.7     45.3   3.5852   0.0000   0.0000    0.0    0.0
  13..18      0.062    110.7     45.3   3.5852   0.0261   0.0073    2.9    0.3
  18..5       0.021    110.7     45.3   3.5852   0.0089   0.0025    1.0    0.1
  18..6       0.000    110.7     45.3   3.5852   0.0000   0.0000    0.0    0.0
  12..19      0.170    110.7     45.3   3.5852   0.0715   0.0199    7.9    0.9
  19..1       0.204    110.7     45.3   3.5852   0.0862   0.0240    9.5    1.1
  19..20      0.125    110.7     45.3   3.5852   0.0527   0.0147    5.8    0.7
  20..2       0.023    110.7     45.3   3.5852   0.0097   0.0027    1.1    0.1
  20..21      0.020    110.7     45.3   3.5852   0.0083   0.0023    0.9    0.1
  21..3       0.023    110.7     45.3   3.5852   0.0096   0.0027    1.1    0.1
  21..4       0.230    110.7     45.3   3.5852   0.0971   0.0271   10.7    1.2


Naive Empirical Bayes (NEB) analysis
Positively selected sites (*: P>95%; **: P>99%)
(amino acids refer to 1st sequence: _R_colobus_pC5_gDNA)

            Pr(w>1)     post mean +- SE for w

     5 N      1.000**       4.795
     6 C      1.000**       4.795
     8 K      1.000**       4.795
     9 K      1.000**       4.795
    10 R      1.000**       4.795
    11 R      1.000**       4.795
    14 L      1.000**       4.795
    17 L      1.000**       4.795
    18 L      1.000**       4.795
    20 C      1.000**       4.795
    21 V      1.000**       4.795
    22 L      0.550         2.639
    23 R      1.000**       4.795
    25 T      1.000**       4.795
    26 S      1.000**       4.795
    27 D      1.000**       4.795
    29 L      1.000**       4.795
    30 M      1.000**       4.795
    31 T      1.000**       4.795
    34 M      1.000**       4.795
    35 L      1.000**       4.795
    37 I      1.000**       4.795
    38 N      1.000**       4.795
    39 R      1.000**       4.795
    41 G      1.000**       4.795
    42 Q      0.523         2.510
    44 S      1.000**       4.795
    45 V      1.000**       4.795
    46 Q      0.549         2.632
    47 I      1.000**       4.795
    48 L      0.585         2.804
    49 -      0.707         3.388
    50 P      1.000**       4.795
    51 T      1.000**       4.795
    52 T      1.000**       4.795


Note: more than one w>1.  Check rst for details

Time used:  2:01


Model 7: beta (10 categories)


TREE #  1:  ((((9, (10, 11)), (7, 8)), (5, 6)), (1, (2, (3, 4))));   MP score: -1
This is a rooted tree.  Please check!
lnL(ntime: 20  np: 23):   -492.419795      +0.000000
  12..13   13..14   14..15   15..9    15..16   16..10   16..11   14..17   17..7    17..8    13..18   18..5    18..6    12..19   19..1    19..20   20..2    20..21   21..3    21..4  
 0.163141 0.041082 0.010875 0.039283 0.039000 0.000004 0.038097 0.008706 0.019632 0.000004 0.057673 0.019768 0.000004 0.115582 0.177039 0.122549 0.021569 0.020527 0.020651 0.215831 3.455139 72.895264 0.005000

Note: Branch length is defined as number of nucleotide substitutions per codon (not per neucleotide site).

tree length =  1.131018

((((9: 0.039283, (10: 0.000004, 11: 0.038097): 0.039000): 0.010875, (7: 0.019632, 8: 0.000004): 0.008706): 0.041082, (5: 0.019768, 6: 0.000004): 0.057673): 0.163141, (1: 0.177039, (2: 0.021569, (3: 0.020651, 4: 0.215831): 0.020527): 0.122549): 0.115582);

((((_R_gorilla_pC5_gDNA: 0.039283, (_R_chimpanzee_pC5_gDNA: 0.000004, human_c5: 0.038097): 0.039000): 0.010875, (borneo_orangutan_pC5_gDNA: 0.019632, sumatran_orangutan_pC5_gDNA: 0.000004): 0.008706): 0.041082, (_R_siamang_pC5_gDNA: 0.019768, _R_white_cheeked_gibbon_pC5_gDNA: 0.000004): 0.057673): 0.163141, (_R_colobus_pC5_gDNA: 0.177039, (olive_baboon_pC5_gDNA: 0.021569, (newrhesus_pC5_gDNA: 0.020651, crab_eating_macaque_pC5_gDNA: 0.215831): 0.020527): 0.122549): 0.115582);

Detailed output identifying parameters

kappa (ts/tv) =  3.45514

Parameters in M7 (beta):
 p =  72.89526  q =   0.00500


MLEs of dN/dS (w) for site classes (K=10)

p:   0.10000  0.10000  0.10000  0.10000  0.10000  0.10000  0.10000  0.10000  0.10000  0.10000
w:   1.00000  1.00000  1.00000  1.00000  1.00000  1.00000  1.00000  1.00000  1.00000  1.00000

dN & dS for each branch

 branch          t       N       S   dN/dS      dN      dS  N*dN  S*dS

  12..13      0.163    112.4     43.6   1.0000   0.0544   0.0544    6.1    2.4
  13..14      0.041    112.4     43.6   1.0000   0.0137   0.0137    1.5    0.6
  14..15      0.011    112.4     43.6   1.0000   0.0036   0.0036    0.4    0.2
  15..9       0.039    112.4     43.6   1.0000   0.0131   0.0131    1.5    0.6
  15..16      0.039    112.4     43.6   1.0000   0.0130   0.0130    1.5    0.6
  16..10      0.000    112.4     43.6   1.0000   0.0000   0.0000    0.0    0.0
  16..11      0.038    112.4     43.6   1.0000   0.0127   0.0127    1.4    0.6
  14..17      0.009    112.4     43.6   1.0000   0.0029   0.0029    0.3    0.1
  17..7       0.020    112.4     43.6   1.0000   0.0065   0.0065    0.7    0.3
  17..8       0.000    112.4     43.6   1.0000   0.0000   0.0000    0.0    0.0
  13..18      0.058    112.4     43.6   1.0000   0.0192   0.0192    2.2    0.8
  18..5       0.020    112.4     43.6   1.0000   0.0066   0.0066    0.7    0.3
  18..6       0.000    112.4     43.6   1.0000   0.0000   0.0000    0.0    0.0
  12..19      0.116    112.4     43.6   1.0000   0.0385   0.0385    4.3    1.7
  19..1       0.177    112.4     43.6   1.0000   0.0590   0.0590    6.6    2.6
  19..20      0.123    112.4     43.6   1.0000   0.0408   0.0408    4.6    1.8
  20..2       0.022    112.4     43.6   1.0000   0.0072   0.0072    0.8    0.3
  20..21      0.021    112.4     43.6   1.0000   0.0068   0.0068    0.8    0.3
  21..3       0.021    112.4     43.6   1.0000   0.0069   0.0069    0.8    0.3
  21..4       0.216    112.4     43.6   1.0000   0.0719   0.0719    8.1    3.1


Time used:  4:13


Model 8: beta&w>1 (11 categories)


TREE #  1:  ((((9, (10, 11)), (7, 8)), (5, 6)), (1, (2, (3, 4))));   MP score: -1
This is a rooted tree.  Please check!
lnL(ntime: 20  np: 25):   -486.101439      +0.000000
  12..13   13..14   14..15   15..9    15..16   16..10   16..11   14..17   17..7    17..8    13..18   18..5    18..6    12..19   19..1    19..20   20..2    20..21   21..3    21..4  
 0.155695 0.044776 0.013712 0.041737 0.041391 0.000004 0.039450 0.006121 0.020550 0.000004 0.061788 0.021215 0.000004 0.168199 0.204306 0.125065 0.023041 0.019663 0.022867 0.230216 4.376103 0.252298 0.005000 1.262787 4.794924

Note: Branch length is defined as number of nucleotide substitutions per codon (not per neucleotide site).

tree length =  1.239807

((((9: 0.041737, (10: 0.000004, 11: 0.039450): 0.041391): 0.013712, (7: 0.020550, 8: 0.000004): 0.006121): 0.044776, (5: 0.021215, 6: 0.000004): 0.061788): 0.155695, (1: 0.204306, (2: 0.023041, (3: 0.022867, 4: 0.230216): 0.019663): 0.125065): 0.168199);

((((_R_gorilla_pC5_gDNA: 0.041737, (_R_chimpanzee_pC5_gDNA: 0.000004, human_c5: 0.039450): 0.041391): 0.013712, (borneo_orangutan_pC5_gDNA: 0.020550, sumatran_orangutan_pC5_gDNA: 0.000004): 0.006121): 0.044776, (_R_siamang_pC5_gDNA: 0.021215, _R_white_cheeked_gibbon_pC5_gDNA: 0.000004): 0.061788): 0.155695, (_R_colobus_pC5_gDNA: 0.204306, (olive_baboon_pC5_gDNA: 0.023041, (newrhesus_pC5_gDNA: 0.022867, crab_eating_macaque_pC5_gDNA: 0.230216): 0.019663): 0.125065): 0.168199);

Detailed output identifying parameters

kappa (ts/tv) =  4.37610

Parameters in M8 (beta&w>1):
  p0 =   0.25230  p =   0.00500 q =   1.26279
 (p1 =   0.74770) w =   4.79492


MLEs of dN/dS (w) for site classes (K=11)

p:   0.02523  0.02523  0.02523  0.02523  0.02523  0.02523  0.02523  0.02523  0.02523  0.02523  0.74770
w:   0.00000  0.00000  0.00000  0.00000  0.00000  0.00000  0.00000  0.00000  0.00000  0.00002  4.79492

dN & dS for each branch

 branch          t       N       S   dN/dS      dN      dS  N*dN  S*dS

  12..13      0.156    110.7     45.3   3.5852   0.0657   0.0183    7.3    0.8
  13..14      0.045    110.7     45.3   3.5852   0.0189   0.0053    2.1    0.2
  14..15      0.014    110.7     45.3   3.5852   0.0058   0.0016    0.6    0.1
  15..9       0.042    110.7     45.3   3.5852   0.0176   0.0049    1.9    0.2
  15..16      0.041    110.7     45.3   3.5852   0.0175   0.0049    1.9    0.2
  16..10      0.000    110.7     45.3   3.5852   0.0000   0.0000    0.0    0.0
  16..11      0.039    110.7     45.3   3.5852   0.0166   0.0046    1.8    0.2
  14..17      0.006    110.7     45.3   3.5852   0.0026   0.0007    0.3    0.0
  17..7       0.021    110.7     45.3   3.5852   0.0087   0.0024    1.0    0.1
  17..8       0.000    110.7     45.3   3.5852   0.0000   0.0000    0.0    0.0
  13..18      0.062    110.7     45.3   3.5852   0.0261   0.0073    2.9    0.3
  18..5       0.021    110.7     45.3   3.5852   0.0089   0.0025    1.0    0.1
  18..6       0.000    110.7     45.3   3.5852   0.0000   0.0000    0.0    0.0
  12..19      0.168    110.7     45.3   3.5852   0.0709   0.0198    7.8    0.9
  19..1       0.204    110.7     45.3   3.5852   0.0862   0.0240    9.5    1.1
  19..20      0.125    110.7     45.3   3.5852   0.0527   0.0147    5.8    0.7
  20..2       0.023    110.7     45.3   3.5852   0.0097   0.0027    1.1    0.1
  20..21      0.020    110.7     45.3   3.5852   0.0083   0.0023    0.9    0.1
  21..3       0.023    110.7     45.3   3.5852   0.0096   0.0027    1.1    0.1
  21..4       0.230    110.7     45.3   3.5852   0.0971   0.0271   10.7    1.2


Naive Empirical Bayes (NEB) analysis
Positively selected sites (*: P>95%; **: P>99%)
(amino acids refer to 1st sequence: _R_colobus_pC5_gDNA)

            Pr(w>1)     post mean +- SE for w

     5 N      1.000**       4.795
     6 C      1.000**       4.795
     8 K      1.000**       4.795
     9 K      1.000**       4.795
    10 R      1.000**       4.795
    11 R      1.000**       4.795
    14 L      1.000**       4.795
    17 L      1.000**       4.795
    18 L      1.000**       4.795
    20 C      1.000**       4.795
    21 V      1.000**       4.795
    22 L      0.550         2.639
    23 R      1.000**       4.795
    25 T      1.000**       4.795
    26 S      1.000**       4.795
    27 D      1.000**       4.795
    29 L      1.000**       4.795
    30 M      1.000**       4.795
    31 T      1.000**       4.795
    34 M      1.000**       4.795
    35 L      1.000**       4.795
    37 I      1.000**       4.795
    38 N      1.000**       4.795
    39 R      1.000**       4.795
    41 G      1.000**       4.795
    42 Q      0.523         2.510
    44 S      1.000**       4.795
    45 V      1.000**       4.795
    46 Q      0.549         2.632
    47 I      1.000**       4.795
    48 L      0.585         2.804
    49 -      0.707         3.388
    50 P      1.000**       4.795
    51 T      1.000**       4.795
    52 T      1.000**       4.795


Bayes Empirical Bayes (BEB) analysis (Yang, Wong & Nielsen 2005. Mol. Biol. Evol. 22:1107-1118)
Positively selected sites (*: P>95%; **: P>99%)
(amino acids refer to 1st sequence: _R_colobus_pC5_gDNA)

            Pr(w>1)     post mean +- SE for w

     5 N      0.767         4.250 +- 2.238
     6 C      0.984*        5.442 +- 1.475
     8 K      0.756         4.190 +- 2.261
     9 K      0.950*        5.253 +- 1.660
    10 R      0.994**       5.492 +- 1.410
    11 R      0.872         4.839 +- 2.001
    14 L      0.895         4.963 +- 1.926
    17 L      0.983*        5.434 +- 1.484
    18 L      0.981*        5.426 +- 1.493
    20 C      0.983*        5.437 +- 1.480
    21 V      0.979*        5.416 +- 1.504
    23 R      0.886         4.917 +- 1.955
    25 T      0.973*        5.381 +- 1.541
    26 S      0.986*        5.450 +- 1.465
    27 D      0.757         4.192 +- 2.255
    29 L      0.998**       5.512 +- 1.381
    30 M      0.819         4.536 +- 2.143
    31 T      0.748         4.146 +- 2.266
    34 M      0.671         3.729 +- 2.339
    35 L      0.898         4.984 +- 1.914
    37 I      0.968*        5.354 +- 1.568
    38 N      0.966*        5.344 +- 1.577
    39 R      0.954*        5.277 +- 1.640
    41 G      0.815         4.517 +- 2.151
    44 S      0.984*        5.442 +- 1.475
    45 V      0.947         5.233 +- 1.675
    47 I      0.826         4.580 +- 2.127
    49 -      0.606         3.422 +- 2.539
    50 P      0.894         4.963 +- 1.927
    51 T      0.803         4.450 +- 2.178
    52 T      0.814         4.516 +- 2.158


The grid 

p0:   0.050  0.150  0.250  0.350  0.450  0.550  0.650  0.750  0.850  0.950
p :   0.100  0.300  0.500  0.700  0.900  1.100  1.300  1.500  1.700  1.900
q :   0.100  0.300  0.500  0.700  0.900  1.100  1.300  1.500  1.700  1.900
ws:   1.500  2.500  3.500  4.500  5.500  6.500  7.500  8.500  9.500 10.500


Posterior on the grid

p0:   0.034  0.101  0.222  0.297  0.226  0.097  0.021  0.002  0.000  0.000
p :   0.082  0.089  0.095  0.098  0.101  0.104  0.106  0.107  0.108  0.110
q :   0.117  0.110  0.106  0.102  0.099  0.097  0.095  0.093  0.092  0.090
ws:   0.000  0.005  0.108  0.273  0.292  0.186  0.086  0.033  0.012  0.004

Time used:  5:43
```
