## Supplemental Data 1 for "Evolutionary dynamics of pro-inflammatory caspases in primates and rodents": c5_seg2_8a.pamlout

```
     11    546

_R_colobus_pC5_gDNA             AAT CAT AAG TCG ACC GGT GTA AAA AAA GAC AAT CGC A-- -AA AAA --- GAA ATA CTT AAG GTG TTG GAA TAC CTG GGC AAA GAT ATG CTT CAT GGT GTT TTT AAT TAT TTG GCA AAA CAC GAT GTT CTG ACA TTG AAG GAA GAG GAA AAG AAA AAA TAC TAC GAT GCC AAA ATT GAA GAC AAG GCC CTG ATC TTG GTA GAC TCT ACG CGA AAG AAT CGT GCG GCT CAT CAA AGG TTT ACC CAA ATC CTT CTC AAT ATG GAC CAA AGG ATC ACC AGT GTA AAA CCA CTT CTG CAA ATC GAG GCT GGA CCA CCT GAG TCA GCA GAA TCT ACA AAT ACT CTC ATA CTT TGT CCT CAT GAA GAA TTC CTG AGA CGG TGT AAA GAA AAC CAT GAT GAG ATC TAT CCA ATA AAA AAG AGA GAG GAC CGC AAA CGC CTG GCT CTC ATC ATA TGC AAC ATA AAG TTT GAT CAT CTG CCA CCA AGG ATT GGG GCT CAC TTT GAC ATC CAG GGG ATG AAA GAG CTG CTT CAG GGC TTG GGT TAC AAT GTG ATT GAC 
olive_baboon_pC5_gDNA           AAT CAA AAG TCG ACC GGT GTA AAA AAA GAC AAT CGC A-- -AA AAA --- GAA ATA CTT AAG GTG TTG GAA TAC CTG GGC AAA GAT ATG CTT CAT GGT GTT TTT AAT CAT TTG GCA AAA CAC GAT GTT CTG ACA TTG AAT GAA GAG GAC AAG AAA AAT TAT TAC AAT GCC AAA ATT GAA GAC AAG GCC CTG ATC TTG GTA GAC TCT GTG CGA AAG AAT CGC GTG GCT CAT CAA AGG TTT ACC CAA ACC CTT CTC AAT ATG GAC CAA AGG ATC ACC AGT GTA AAA CCT CTT CTG CAA ATT GAG GCT GGA CCA CCT GAG TCA GCA GAA TCT ACA AAT ACT CTC ATA CTT TGT CCT CAT GAA GAA TTC CTG AGA CGG TGT AAA GAA AAC CAT GAT GAG ATC TAT CCA ATA AAA AAG AGA GAG GAC CGC AAA CGC CTA GCT CTC ATC ATA TGC AAT ACA GAG TTT GAT CAT CTG CCA CCA AGG ACT GGG GCT CAC TTT GAC ATC CTG GGG ATG AAA GGG CTG CTT CAG GGC CTG GGC TAC AAT GTG GTT GAC 
newrhesus_pC5_gDNA              AAT CAA AAG TCG ACC GGT GTA AAA AAA GAC AAT CGC A-- -AA AAA --- GAA ATA CTT AAG GTG CTG GAA TAC CTG GGC AAA GAT ATG CTT CAT GGT GTT TTT AAT CAT TTG GCA AAA CAC GAT GTT CTG ACA TTG AAT GAA GAG GAA AAG GAA AAT TAT TAC AAT GCC AAA ATT GAA GAC AAG GCC CTG ATC TTG GTA GAC TCT GTG CGA AAG AAT CGC GTG GCT CAT CAA AGG TTT ACC CAA ACC CTT CTC AAT ATG GAC CAA AGG ATC ACC AGT GTA AAA CCT CTT CTG CAA ATT GAG GCT GGA CCA CCT GAG TCA GCA GAA TCT ACA AAT ACT CTC ATA CTT TGT CCT CAT GAA GAA TTC CTG AGA CGG TGT AAA GAA AAC CAT GAT GAG ATC TAT CCA ATA AAA AAG AGA GAG GAC CGC AAA CGC CTA GCT CTC ATC ATA TGC AAT ACA AAG TTT GAT CAT CTG CCA CCA AGG ACT GGG GCT GAC TTT GAC ATC CTG GGG ATG AAA GGG CTG CTT CAG GGC CTG GGC TAC AAT GTG GTT GAC 
crab_eating_macaque_pC5_gDNA    AAT CAA AAG TCG ACC GGT GTA AAA AAA GAC AAT CGC A-- -AA AAA --- GAA ATA CTT AAG GTG TTG GAA TAC CTG GGC AAA GAT ATG CTT CAT GGT GTT TTT AAT CAT TTG GCA AAA CAC GAT GTT CTG ACA TTG AAT GAA GAG GAA AAG CAA AAT TAT TAC AAT GTC AAA ATT GAA GAC AAG GCC CTG ATC TTG GTA GAC TCT GTG CGA AAG AAT CGC GTG GCT CAT CAA AGG TTT ACC CAA ACC CTT CTC AAT ATG GAC CAA AGG ATC ACC AGT GTA AAA CCT CTT CTG CAA ATT GAG GCT GGA CCA CCT GAG TCA GCA GAA TCT ACA AAT ACT CTC ATA CTT TGT CCT CAT GAA GAA TTC CTG AGA CGG TGT AAA GAA AAC CAT GAT GAG ATC TAT CCA ATA AAA AAG AGA GAG GAC CGC AAA CGC CTA GCT CTC ATC ATA TGC AAT ACA AAG TTT GAT CAT CTG CCA CCA AGG ACT GGG GCT GAC TTT GAC ATC CTG GGG ATG AAA GGG CTG CTT CAG GGC CTG GGC TAC AAT GTG GTT GAC 
_R_siamang_pC5_gDNA             GAT CAA AAG TCG ACC AGT GTA AAA AAA GAC AAC CAC A-- -AA AAA AAA AAA AAA GTT AAG ATG TTG GAA TAC CTG GGC AAA GAT GTT CTT CAT GGT GTT TTT AAT TAT TTG GCA AAA CAT GAT GTT CTG ACA TTG AAG GAA GAG GAA AAG AAA AAA TAT TAT GAT GCC AAA ATT GAA GAC AAG GCC CTG ATC TTG GTA GAC TCT GTG CGA AAG AAT CGC GTG GCT CAT CAA ATG TTT ACC CAA ACA CTT CTC AAT ATG GAC CAA AAC ATC ACC AGT GTA AAA CCT CTT CTG CAA ATC GAG GCT GGA CCA CCT GAG TCA GCA GAA TCT ACA AAT ACA CTC AAA CTT TGT CCT CAT GAA GAA TTC CTG AGA CTG TGT AAA AAA AAA CAT GAT GAG ATC TAT CCA ATA AAA AAG AGA GAG GAC CGC AGA CGC CTG GCT CTC ATC ATA TGC AAT ACA AAG TTT GAT CAT CTG CCT GCA AGG AAT GGG GCT CAC TTT GAC ATC CTG GGG ATG AAA GGG CTG CTT CAG GGC CTG GGC TAC ACT GTG GTT GAC 
_R_white_cheeked_gibbon_pC5_gDNA  GAT CAA AAG TCG ACC AGC GTA AAA AAA GAC AAC CAC ACA CAC AAA AAA AAA ACA GTT AAG ATG TTG AAA TAC CTG GGC AAA GAT GTT CTT CAT GGT GTT TTT AAT TAT TTG GCA AAA CAC GAT GTT CTG ACA TTG AAG GAA GAG GAA AAG AAA AAA TAT TAT GAT GCC AAA ATT GAA GAC AAG GCC CTG ATC TTG GTA GAC TCT GTG AGA AAG AAT CGC GTG GCT CAT CAA ATG TTT ACC CAA ACA CTT CTC AAT ATG GAC CAA AAG ATC ACC AGT GTA AAA CCT CTT CTA CAA ATC GAG GCT GGA CCA CCT GAG TCA GCA GAA TCT ACA AAT ACA CTC AAA CTT TGT CCT CAT GAA GAA TTC CTG AGA CTG TGT AAA AAA AAA CAT GAT GAG ATC TAT CCA ATA AAA AAG AGA GAG GAC CGC AGA CGC CTG GCT CTC ATC ATA TGC AAT ACA AAG TTT GAT CAT CTG CCT GCA AGG AAT GGG GCT CAC TTT GAC ATC CTG GGA ATG AAA GGG CTG CTT CAG GGC CTG GGC TAC ACT GTG GTT GAC 
borneo_orangutan_pC5_gDNA       GAT CAA AAG TCG ACC AGT GTA AAA AAA GAC AAC CAC A-- -AA AAA --- AAA ACA ATT AAG ATG TTG GAA TAC CTG GGC AAA GAT GTT CTT CAT GGT GTT TTT AAT CAT TTG GCA AAA CAC GAT GTT GTG ACA TTG AAG GAA GAG GAA AAG AAA AAA TAT TAT AAT GCC AAA ATT GAA GAC AAG GCC CTG ATC TTG GTA GAC TCT GTG CGA AAG AAT CGC GTG GCT CAT CAA ATC TTT ATC CAA ACA CTT CTC GAT ATG GAC CAA AAG ATC ACC AGT GTA AAA CCT CTT CTG CAA ATC GAG GCT GGA CCA CCT GAG TCA GCA GAA TCT ACA AAT ACA CTC AAA CTT TGT CCT CGT GAA GAA TTC CTG AGA CTG TGT AAA AAA AAT CAT GAT GAG ATC TAT CCA ATA AAA AAG AGA GAG GAC CGC ACA CGC CTG GCT CTC ATC ATA TGC AAT ACA GAG TTT GAT CAT CTG CCT GCA AGG GAT GGG GCT CAG TTT GAC ATC CTG GGG ATG AAA GGG CTG CTT CAG GGC CTG GAC TAC ACC GTG GTT GAA 
sumatran_orangutan_pC5_gDNA     GAT CAA AAG TCG ACC AGT GTA AAA AAA GAC AAC CAC --- --- AAA AAA AAA ACA ATT AAG ATG TTG GAA TAC CTG GGC AAA GAT GTT CTT CAT GGT GTT TTT AAT CAT TTG GCA AAA CAC GAT GTT GTG ACA TTG AAG GAA GAG GAA AAG AAA AAA TAT TAT AAT GCC AAA ATT GAA GAC AAG GCC CTG ATC TTG GTA GAC TCT GTG CGA AAG AAT CGC GTG GCT CAT CAA ATC TTT ATC CAA ACA CTT CTC GAT ATG GAC CAA AAG ATC ACC AGT GTA AAA CCT CTT CTG CAA ATC GAG GCT GGA CCA CCT GAG TCA GCA GAA TCT ACA AAT ACA CTC AAA CTT TGT CCT CGT GAA GAA TTC CTG AGA CTG TGT AAA AAA AAT CAT GAT GAG ATC TAT CCA ATA AAA AAG AGA GAG GAC CGC ACA CGC CTG GCT CTC ATC ATA TGC AAT ACA GAG TTT GAT CAT CTG CCT GCA AGG GAT GGG GCT CAG TTT GAC ATC CTG GGG ATG AAA GAG CTG CTT CAG GGC CTG GAC TAC ACC GTG GTT GAA 
_R_gorilla_pC5_gDNA             GAT CAA AAG TCG ACC AGT GTA AAA AAA GAC AAC CAC A-- -AA AAA --- AAA ACA GTT AAG ATG TTG GAA TAC CTG GGC AAA GAT GTT CTT CAT GGT GTT TTT AAT TAT TTG GCA AAA CAC GAT GTT CTG ACA CTG AAG GAA GAG GAA AAG AAA AAA TAT TAT GAT GCC AAA ATT GAA GAC AAA GCC CTG ATC TTG GTA GAC TCT GCG CGA AAG AAG CGC GTG GCT CAT CAA ATG TTT ACC CAA ACC CTT CTC AAT ATG GAC CAA AAG ATC ACC AGT GTA AAA CCT CTT CTG CAA ATC GAG GCT GGA CCA CCT GAG TCA GCA GAA TCT ACA AAT ATA CTC AAA CTT TGT CCT CGT GAA GAA TTC CTG AGA CTG TGT AAA AAA AAT CAT GAT GAG ATC TAT CCA ATA AAA AAG AGA GAG GAC CGC AGA CGC CTG GCT CTC ATC ATA TGC AAT ACA AAG TTT GAT CAC CTG CCT GCA AGG AAT GGG GCT CAC TTT GAC ATC CTG GGG ATG AAA AGG CTG CTT CAA GGC CTG GGC TAC ACT GTG GTT GAC 
_R_chimpanzee_pC5_gDNA          GAT CAA AAG TCG ACC AGT GTA AAA AAA GAC AAC CAC A-- -AA AAA AAA AAC ACA GTT AAG ATG TTG GAA TAC CTG GGC AAA GAT GTT CTT CAT GGT GTT TTT AAT TAT CTG GCA AAA CAC GAT GTT CTG ACA TTG AAG GAA GAG GAA AAG AAA AAA TAT TAT GAT GCC AAA ATT GAA GAC AAG GCC CTG ATC TTG GTA GAC TCT TTG CGA AAG AAT CGC GTG GCT CAT CAA ATG TTT ACC CAA ACA CTT CTC AAT ATG GAC CAA AAG ATC ACC AGT GTA AAA CCT CTT CTG CAA ATC GAG GCT GGA CCA CCT GAG TCA GCA GAA TCT ACA AAT ATA CTC AAA CTT TGT CCT CGT GAA GAA TTC CTG AGA CTG TGT AAA AAA AAT CAT GAT GAG ATC TAT CCA ATA AAA AAG AGA GAG GAC CGC AGA CGC CTG GCT CTC ATC ATA TGC AAT ACA AAG TTT GAT CAC CTG CCT GCA AGG AAT GGG GCT CAC TTT GAC ATC CTG GGG ATG AAA AGG CTG CTT CAA GGC CTG GGC TAC ACT GTG ATT GAC 
human_c5                        GAT CAA AAG TCG ACC AGT GTA AAA AAA GAC AAC CAC A-- -AA AAA --- AAA ACA GTT AAG ATG TTG GAA TAC CTG GGC AAA GAT GTT CTT CAT GGT GTT TTT AAT TAT TTG GCA AAA CAC GAT GTT CTG ACA TTG AAG GAA GAG GAA AAG AAA AAA TAT TAT GAT ACC AAA ATT GAA GAC AAG GCC CTG ATC TTG GTA GAC TCT TTG CGA AAG AAT CGC GTG GCT CAT CAA ATG TTT ACC CAA ACA CTT CTC AAT ATG GAC CAA AAG ATC ACC AGT GTA AAA CCT CTT CTG CAA ATC GAG GCT GGA CCA CCT GAG TCA GCA GAA TCT ACA AAT ATA CTC AAA CTT TGT CCT CGT GAA GAA TTC CTG AGA CTG TGT AAA AAA AAT CAT GAT GAG ATC TAT CCA ATA AAA AAG AGA GAG GAC CGC AGA CGC CTG GCT CTC ATC ATA TGC AAT ACA AAG TTT GAT CAC CTG CCT GCA AGG AAT GGG GCT CAC TAT GAC ATC GTG GGG ATG AAA AGG CTG CTT CAA GGC CTG GGC TAC ACT GTG GTT GAC 


Printing out site pattern counts


        11        336  P

_R_colobus_pC5_gDNA              --- -AA A-- AAA AAA AAA AAA AAC AAC AAG AAG AAG AAG AAT AAT AAT AAT AAT AAT ACA ACC ACC ACG ACT AGA AGG AGG AGG AGT ATA ATA ATA ATA ATC ATC ATC ATG ATG ATT ATT ATT CAA CAC CAC CAG CAG CAT CAT CAT CAT CCA CCA CCA CCA CCT CGA CGC CGC CGG CGT CTC CTG CTG CTG CTG CTT CTT GAA GAA GAA GAA GAA GAC GAC GAG GAG GAT GAT GCA GCC GCC GCG GCT GGA GGC GGG GGG GGT GGT GGT GTA GTG GTG GTT TAC TAC TAC TAT TAT TCA TCG TCT TGC TGT TTC TTG TTG TTG TTG TTG TTT TTT
olive_baboon_pC5_gDNA            --- -AA A-- AAA AAA AAA AAT AAC AAT AAG AAG AAT GAG AAT AAT AAT AAT AAT AAT ACA ACC ACC GTG ACT AGA AGG AGG AGG AGT ACA ATA ATA ATA ACC ATC ATT ATG ATG ACT ATT GTT CAA CAC CAC CAG CTG CAA CAT CAT CAT CCA CCA CCA CCT CCT CGA CGC CGC CGG CGC CTC CTA CTG CTG CTG CTT CTT GAA GAA GAA GAA GAC GAC GAC GAG GGG AAT GAT GCA GCC GCC GTG GCT GGA GGC GGG GGG GGC GGT GGT GTA GTG GTG GTT TAC TAC TAT CAT TAT TCA TCG TCT TGC TGT TTC CTG TTG TTG TTG TTG TTT TTT
newrhesus_pC5_gDNA               --- -AA A-- AAA AAA GAA AAT AAC AAT AAG AAG AAT AAG AAT AAT AAT AAT AAT AAT ACA ACC ACC GTG ACT AGA AGG AGG AGG AGT ACA ATA ATA ATA ACC ATC ATT ATG ATG ACT ATT GTT CAA CAC GAC CAG CTG CAA CAT CAT CAT CCA CCA CCA CCT CCT CGA CGC CGC CGG CGC CTC CTA CTG CTG CTG CTT CTT GAA GAA GAA GAA GAA GAC GAC GAG GGG AAT GAT GCA GCC GCC GTG GCT GGA GGC GGG GGG GGC GGT GGT GTA GTG GTG GTT TAC TAC TAT CAT TAT TCA TCG TCT TGC TGT TTC CTG CTG TTG TTG TTG TTT TTT
crab_eating_macaque_pC5_gDNA     --- -AA A-- AAA AAA CAA AAT AAC AAT AAG AAG AAT AAG AAT AAT AAT AAT AAT AAT ACA ACC ACC GTG ACT AGA AGG AGG AGG AGT ACA ATA ATA ATA ACC ATC ATT ATG ATG ACT ATT GTT CAA CAC GAC CAG CTG CAA CAT CAT CAT CCA CCA CCA CCT CCT CGA CGC CGC CGG CGC CTC CTA CTG CTG CTG CTT CTT GAA GAA GAA GAA GAA GAC GAC GAG GGG AAT GAT GCA GCC GTC GTG GCT GGA GGC GGG GGG GGC GGT GGT GTA GTG GTG GTT TAC TAC TAT CAT TAT TCA TCG TCT TGC TGT TTC CTG TTG TTG TTG TTG TTT TTT
_R_siamang_pC5_gDNA              AAA -AA A-- AAA AGA AAA AAA AAA AAT AAG AAG AAG AAG AAC AAT AAT AAT ACT GAT ACA ACC ACC GTG ACA AGA AAC AGG ATG AGT ACA AAA AAA ATA ACA ATC ATC ATG GTT AAT ATT GTT CAA CAT CAC CAG CTG CAA CAT CAT CAT CCA CCT GCA CCT CCT CGA CAC CGC CTG CGC CTC CTG CTG CTG CTG CTT GTT AAA AAA GAA GAA GAA GAC GAC GAG GGG GAT GAT GCA GCC GCC GTG GCT GGA GGC GGG GGG GGC AGT GGT GTA ATG GTG GTT TAC TAT TAT TAT TAT TCA TCG TCT TGC TGT TTC CTG TTG TTG TTG TTG TTT TTT
_R_white_cheeked_gibbon_pC5_gDNA   AAA CAC ACA AAA AGA AAA AAA AAA AAT AAG AAG AAG AAG AAC AAT AAT AAT ACT GAT ACA ACC ACC GTG ACA AGA AAG AGG ATG AGT ACA AAA ACA ATA ACA ATC ATC ATG GTT AAT ATT GTT CAA CAC CAC CAG CTG CAA CAT CAT CAT CCA CCT GCA CCT CCT AGA CAC CGC CTG CGC CTC CTG CTA CTG CTG CTT GTT AAA AAA AAA GAA GAA GAC GAC GAG GGG GAT GAT GCA GCC GCC GTG GCT GGA GGC GGA GGG GGC AGC GGT GTA ATG GTG GTT TAC TAT TAT TAT TAT TCA TCG TCT TGC TGT TTC CTG TTG TTG TTG TTG TTT TTT
borneo_orangutan_pC5_gDNA        --- -AA A-- AAA ACA AAA AAA AAT AAT AAG AAG AAG GAG AAC AAT AAT GAT ACC GAT ACA ACC ATC GTG ACA AGA AAG AGG ATC AGT ACA AAA ACA ATA ACA ATC ATC ATG GTT GAT ATT GTT CAA CAC CAG CAG CTG CAA CAT CAT CGT CCA CCT GCA CCT CCT CGA CAC CGC CTG CGC CTC CTG CTG CTG GTG CTT ATT AAA AAA GAA GAA GAA GAA GAC GAG GGG AAT GAT GCA GCC GCC GTG GCT GGA GGC GGG GGG GAC AGT GGT GTA ATG GTG GTT TAC TAT TAT CAT TAT TCA TCG TCT TGC TGT TTC CTG TTG TTG TTG TTG TTT TTT
sumatran_orangutan_pC5_gDNA      AAA --- --- AAA ACA AAA AAA AAT AAT AAG AAG AAG GAG AAC AAT AAT GAT ACC GAT ACA ACC ATC GTG ACA AGA AAG AGG ATC AGT ACA AAA ACA ATA ACA ATC ATC ATG GTT GAT ATT GTT CAA CAC CAG CAG CTG CAA CAT CAT CGT CCA CCT GCA CCT CCT CGA CAC CGC CTG CGC CTC CTG CTG CTG GTG CTT ATT AAA AAA GAA GAA GAA GAA GAC GAG GAG AAT GAT GCA GCC GCC GTG GCT GGA GGC GGG GGG GAC AGT GGT GTA ATG GTG GTT TAC TAT TAT CAT TAT TCA TCG TCT TGC TGT TTC CTG TTG TTG TTG TTG TTT TTT
_R_gorilla_pC5_gDNA              --- -AA A-- AAA AGA AAA AAA AAT AAT AAA AAG AAG AAG AAC AAG AAT AAT ACT GAT ACA ACC ACC GCG ATA AGA AAG AGG ATG AGT ACA AAA ACA ATA ACC ATC ATC ATG GTT AAT ATT GTT CAA CAC CAC CAA CTG CAA CAC CAT CGT CCA CCT GCA CCT CCT CGA CAC CGC CTG CGC CTC CTG CTG CTG CTG CTT GTT AAA AAA GAA GAA GAA GAC GAC GAG AGG GAT GAT GCA GCC GCC GTG GCT GGA GGC GGG GGG GGC AGT GGT GTA ATG GTG GTT TAC TAT TAT TAT TAT TCA TCG TCT TGC TGT TTC CTG TTG CTG TTG TTG TTT TTT
_R_chimpanzee_pC5_gDNA           AAA -AA A-- AAA AGA AAA AAA AAT AAT AAG AAG AAG AAG AAC AAT AAT AAT ACT GAT ACA ACC ACC TTG ATA AGA AAG AGG ATG AGT ACA AAA ACA ATA ACA ATC ATC ATG GTT AAT ATT ATT CAA CAC CAC CAA CTG CAA CAC CAT CGT CCA CCT GCA CCT CCT CGA CAC CGC CTG CGC CTC CTG CTG CTG CTG CTT GTT AAA AAC GAA GAA GAA GAC GAC GAG AGG GAT GAT GCA GCC GCC GTG GCT GGA GGC GGG GGG GGC AGT GGT GTA ATG GTG GTT TAC TAT TAT TAT TAT TCA TCG TCT TGC TGT TTC CTG TTG TTG CTG TTG TTT TTT
human_c5                         --- -AA A-- AAA AGA AAA AAA AAT AAT AAG AAG AAG AAG AAC AAT AAT AAT ACT GAT ACA ACC ACC TTG ATA AGA AAG AGG ATG AGT ACA AAA ACA ATA ACA ATC ATC ATG GTT AAT ATT GTT CAA CAC CAC CAA GTG CAA CAC CAT CGT CCA CCT GCA CCT CCT CGA CAC CGC CTG CGC CTC CTG CTG CTG CTG CTT GTT AAA AAA GAA GAA GAA GAC GAC GAG AGG GAT GAT GCA GCC ACC GTG GCT GGA GGC GGG GGG GGC AGT GGT GTA ATG GTG GTT TAC TAT TAT TAT TAT TCA TCG TCT TGC TGT TTC CTG TTG TTG TTG TTG TAT TTT


    1    1    1   10    1    1    1    1    1    1    5    1    1    1    1
    2    1    1    1    2    2    1    1    1    2    1    1    1    1    1
    1    1    2    1    5    1    2    1    1    1    1    4    1    1    1
    1    1    1    3    1    2    1    1    1    2    1    1    2    1    1
    3    1    1    5    1    5    1    1    1    1    5    1    1    6    5
    1    1    4    2    1    1    1    4    1    2    1    1    1    1    1
    3    1    1    2    2    1    1    1    1    1    1    2    1    2    1
    1    1    1    1    1    1    3

CODONML (in paml version 4.9h, March 2018)  trimmed_c5_sumIn_seg2.fasta
Model: One dN/dS ratio,  omega = 1.000 fixed

Codon frequency model: F3x4
Site-class models:  beta&w>1 (11 categories)
ns =  11  ls = 182

Codon usage in sequences
--------------------------------------------------------------------------------------------------------------------------------------
Phe TTT   4   4   4   4   4   4 | Ser TCT   2   2   2   2   2   2 | Tyr TAT   2   2   2   2   4   4 | Cys TGT   2   2   2   2   2   2
    TTC   1   1   1   1   1   1 |     TCC   0   0   0   0   0   0 |     TAC   4   3   3   3   2   2 |     TGC   1   1   1   1   1   1
Leu TTA   0   0   0   0   0   0 |     TCA   1   1   1   1   1   1 | *** TAA   0   0   0   0   0   0 | *** TGA   0   0   0   0   0   0
    TTG   5   4   3   4   4   4 |     TCG   1   1   1   1   1   1 |     TAG   0   0   0   0   0   0 | Trp TGG   0   0   0   0   0   0
--------------------------------------------------------------------------------------------------------------------------------------
Leu CTT   6   6   6   6   5   5 | Pro CCT   2   3   3   3   4   4 | His CAT   6   6   6   6   6   5 | Arg CGT   1   0   0   0   0   0
    CTC   3   3   3   3   3   3 |     CCC   0   0   0   0   0   0 |     CAC   2   2   1   1   2   4 |     CGC   3   4   4   4   3   3
    CTA   0   1   1   1   0   1 |     CCA   5   4   4   4   2   2 | Gln CAA   4   5   5   6   5   5 |     CGA   1   1   1   1   1   0
    CTG   8   9  10   9  11  10 |     CCG   0   0   0   0   0   0 |     CAG   2   1   1   1   1   1 |     CGG   1   1   1   1   0   0
--------------------------------------------------------------------------------------------------------------------------------------
Ile ATT   3   2   2   2   1   1 | Thr ACT   1   2   2   2   1   1 | Asn AAT   7  11  11  11   6   6 | Ser AGT   1   1   1   1   2   1
    ATC   7   5   5   5   6   6 |     ACC   3   4   4   4   3   3 |     AAC   2   1   1   1   2   1 |     AGC   0   0   0   0   0   1
    ATA   5   4   4   4   2   2 |     ACA   2   3   3   3   5   7 | Lys AAA  13  12  11  11  18  18 | Arg AGA   2   2   2   2   3   4
Met ATG   3   3   3   3   4   4 |     ACG   1   0   0   0   0   0 |     AAG   8   6   7   7   8   9 |     AGG   3   3   3   3   1   1
--------------------------------------------------------------------------------------------------------------------------------------
Val GTT   2   3   3   3   5   5 | Ala GCT   4   4   4   4   4   4 | Asp GAT   5   4   4   4   6   6 | Gly GGT   3   2   2   2   1   1
    GTC   0   0   0   1   0   0 |     GCC   2   2   2   1   2   2 |     GAC   7   8   8   8   7   7 |     GGC   2   3   3   3   3   3
    GTA   3   3   3   3   3   3 |     GCA   2   2   2   2   3   3 | Glu GAA   9   8  10   9   7   6 |     GGA   1   1   1   1   1   2
    GTG   2   4   4   4   3   3 |     GCG   1   0   0   0   0   0 |     GAG   6   6   5   5   5   5 |     GGG   2   3   3   3   3   2
--------------------------------------------------------------------------------------------------------------------------------------

----------------------------------------------------------------------------------------------------------------------
Phe TTT   4   4   4   4   3 | Ser TCT   2   2   2   2   2 | Tyr TAT   3   3   4   4   5 | Cys TGT   2   2   2   2   2
    TTC   1   1   1   1   1 |     TCC   0   0   0   0   0 |     TAC   2   2   2   2   2 |     TGC   1   1   1   1   1
Leu TTA   0   0   0   0   0 |     TCA   1   1   1   1   1 | *** TAA   0   0   0   0   0 | *** TGA   0   0   0   0   0
    TTG   4   4   3   4   5 |     TCG   1   1   1   1   1 |     TAG   0   0   0   0   0 | Trp TGG   0   0   0   0   0
----------------------------------------------------------------------------------------------------------------------
Leu CTT   5   5   5   5   5 | Pro CCT   4   4   4   4   4 | His CAT   5   5   3   3   3 | Arg CGT   1   1   1   1   1
    CTC   3   3   3   3   3 |     CCC   0   0   0   0   0 |     CAC   2   2   4   4   4 |     CGC   3   3   3   3   3
    CTA   0   0   0   0   0 |     CCA   2   2   2   2   2 | Gln CAA   5   5   6   6   6 |     CGA   1   1   1   1   1
    CTG  10  10  12  12  10 |     CCG   0   0   0   0   0 |     CAG   2   2   0   0   0 |     CGG   0   0   0   0   0
----------------------------------------------------------------------------------------------------------------------
Ile ATT   2   2   1   2   1 | Thr ACT   0   0   1   1   1 | Asn AAT   6   6   6   7   7 | Ser AGT   2   2   2   2   2
    ATC   8   8   6   6   6 |     ACC   3   3   4   3   4 |     AAC   1   1   1   2   1 |     AGC   0   0   0   0   0
    ATA   2   2   3   3   3 |     ACA   7   7   4   5   5 | Lys AAA  15  16  16  15  15 | Arg AGA   2   2   3   3   3
Met ATG   3   3   4   4   4 |     ACG   0   0   0   0   0 |     AAG   8   8   9   9   9 |     AGG   1   1   2   2   2
----------------------------------------------------------------------------------------------------------------------
Val GTT   4   4   5   4   5 | Ala GCT   4   4   4   4   4 | Asp GAT   7   7   6   6   6 | Gly GGT   1   1   1   1   1
    GTC   0   0   0   0   0 |     GCC   2   2   2   2   1 |     GAC   7   7   7   7   7 |     GGC   2   2   3   3   3
    GTA   3   3   3   3   3 |     GCA   3   3   3   3   3 | Glu GAA   8   8   7   7   7 |     GGA   1   1   1   1   1
    GTG   4   4   2   2   3 |     GCG   0   0   1   0   0 |     GAG   6   7   5   5   5 |     GGG   3   2   2   2   2
----------------------------------------------------------------------------------------------------------------------

Codon position x base (3x4) table for each sequence.

#1: _R_colobus_pC5_gDNA
position  1:    T:0.12849    C:0.24581    A:0.34078    G:0.28492
position  2:    T:0.29050    C:0.15084    A:0.43017    G:0.12849
position  3:    T:0.28492    C:0.20670    A:0.26816    G:0.24022
Average         T:0.23464    C:0.20112    A:0.34637    G:0.21788

#2: olive_baboon_pC5_gDNA
position  1:    T:0.11732    C:0.25698    A:0.32961    G:0.29609
position  2:    T:0.29050    C:0.15642    A:0.41899    G:0.13408
position  3:    T:0.30168    C:0.20670    A:0.26257    G:0.22905
Average         T:0.23650    C:0.20670    A:0.33706    G:0.21974

#3: newrhesus_pC5_gDNA
position  1:    T:0.11173    C:0.25698    A:0.32961    G:0.30168
position  2:    T:0.29050    C:0.15642    A:0.41899    G:0.13408
position  3:    T:0.30168    C:0.20112    A:0.26816    G:0.22905
Average         T:0.23464    C:0.20484    A:0.33892    G:0.22160

#4: crab_eating_macaque_pC5_gDNA
position  1:    T:0.11732    C:0.25698    A:0.32961    G:0.29609
position  2:    T:0.29609    C:0.15084    A:0.41899    G:0.13408
position  3:    T:0.30168    C:0.20112    A:0.26816    G:0.22905
Average         T:0.23836    C:0.20298    A:0.33892    G:0.21974

#5: _R_siamang_pC5_gDNA
position  1:    T:0.12222    C:0.23889    A:0.34444    G:0.29444
position  2:    T:0.28889    C:0.15556    A:0.43889    G:0.11667
position  3:    T:0.29444    C:0.19444    A:0.28333    G:0.22778
Average         T:0.23519    C:0.19630    A:0.35556    G:0.21296

#6: _R_white_cheeked_gibbon_pC5_gDNA
position  1:    T:0.12088    C:0.23626    A:0.35714    G:0.28571
position  2:    T:0.28571    C:0.16484    A:0.43407    G:0.11538
position  3:    T:0.28022    C:0.20330    A:0.29670    G:0.21978
Average         T:0.22894    C:0.20147    A:0.36264    G:0.20696

#7: borneo_orangutan_pC5_gDNA
position  1:    T:0.11732    C:0.24022    A:0.33520    G:0.30726
position  2:    T:0.29609    C:0.16201    A:0.43017    G:0.11173
position  3:    T:0.29050    C:0.19553    A:0.27933    G:0.23464
Average         T:0.23464    C:0.19926    A:0.34823    G:0.21788

#8: sumatran_orangutan_pC5_gDNA
position  1:    T:0.11667    C:0.23889    A:0.33889    G:0.30556
position  2:    T:0.29444    C:0.16111    A:0.43889    G:0.10556
position  3:    T:0.28889    C:0.19444    A:0.28333    G:0.23333
Average         T:0.23333    C:0.19815    A:0.35370    G:0.21481

#9: _R_gorilla_pC5_gDNA
position  1:    T:0.11732    C:0.24581    A:0.34637    G:0.29050
position  2:    T:0.29050    C:0.16201    A:0.42458    G:0.12291
position  3:    T:0.28492    C:0.20670    A:0.27933    G:0.22905
Average         T:0.23091    C:0.20484    A:0.35009    G:0.21415

#10: _R_chimpanzee_pC5_gDNA
position  1:    T:0.12222    C:0.24444    A:0.35556    G:0.27778
position  2:    T:0.29444    C:0.15556    A:0.42778    G:0.12222
position  3:    T:0.28889    C:0.20556    A:0.27778    G:0.22778
Average         T:0.23519    C:0.20185    A:0.35370    G:0.20926

#11: human_c5       
position  1:    T:0.12849    C:0.23464    A:0.35196    G:0.28492
position  2:    T:0.29050    C:0.15642    A:0.43017    G:0.12291
position  3:    T:0.29050    C:0.20112    A:0.27933    G:0.22905
Average         T:0.23650    C:0.19739    A:0.35382    G:0.21229

Sums of codon usage counts
------------------------------------------------------------------------------
Phe F TTT      43 | Ser S TCT      22 | Tyr Y TAT      35 | Cys C TGT      22
      TTC      11 |       TCC       0 |       TAC      27 |       TGC      11
Leu L TTA       0 |       TCA      11 | *** * TAA       0 | *** * TGA       0
      TTG      44 |       TCG      11 |       TAG       0 | Trp W TGG       0
------------------------------------------------------------------------------
Leu L CTT      59 | Pro P CCT      39 | His H CAT      54 | Arg R CGT       6
      CTC      33 |       CCC       0 |       CAC      28 |       CGC      36
      CTA       4 |       CCA      31 | Gln Q CAA      58 |       CGA      10
      CTG     111 |       CCG       0 |       CAG      11 |       CGG       4
------------------------------------------------------------------------------
Ile I ATT      19 | Thr T ACT      12 | Asn N AAT      84 | Ser S AGT      17
      ATC      68 |       ACC      38 |       AAC      14 |       AGC       1
      ATA      34 |       ACA      51 | Lys K AAA     160 | Arg R AGA      28
Met M ATG      38 |       ACG       1 |       AAG      88 |       AGG      22
------------------------------------------------------------------------------
Val V GTT      43 | Ala A GCT      44 | Asp D GAT      61 | Gly G GGT      16
      GTC       1 |       GCC      20 |       GAC      80 |       GGC      30
      GTA      33 |       GCA      29 | Glu E GAA      86 |       GGA      12
      GTG      35 |       GCG       2 |       GAG      60 |       GGG      27
------------------------------------------------------------------------------

(Ambiguity data are not used in the counts.)


Codon position x base (3x4) table, overall

position  1:    T:0.12000    C:0.24506    A:0.34177    G:0.29316
position  2:    T:0.29165    C:0.15747    A:0.42835    G:0.12253
position  3:    T:0.29165    C:0.20152    A:0.27696    G:0.22987
Average         T:0.23443    C:0.20135    A:0.34903    G:0.21519

Codon frequencies under model, for use in evolver (TTT TTC TTA TTG ... GGG):
  0.01038308  0.00717442  0.01002256  0.00818389
  0.00560614  0.00387369  0.00541149  0.00441873
  0.01541239  0.01064953  0.00000000  0.00000000
  0.00436234  0.00301425  0.00000000  0.00343837
  0.02120427  0.01465156  0.02046802  0.01671309
  0.01144884  0.00791083  0.01105131  0.00902391
  0.03147510  0.02174842  0.03038221  0.02480850
  0.00890874  0.00615569  0.00859941  0.00702182
  0.02996637  0.02070593  0.02892587  0.02361933
  0.01617976  0.01117976  0.01561796  0.01275280
  0.04448133  0.03073537  0.04293684  0.03505994
  0.01259004  0.00869937  0.01215288  0.00992340
  0.02536627  0.01752739  0.02448550  0.01999355
  0.01369602  0.00946357  0.01322047  0.01079513
  0.03765306  0.02601722  0.03634566  0.02967793
  0.01065736  0.00736394  0.01028731  0.00840007


TREE #  1:  ((((9, (10, 11)), (7, 8)), (5, 6)), (1, (2, (3, 4))));   MP score: -1
This is a rooted tree.  Please check!
lnL(ntime: 20  np: 24):  -1270.799307      +0.000000
  12..13   13..14   14..15   15..9    15..16   16..10   16..11   14..17   17..7    17..8    13..18   18..5    18..6    12..19   19..1    19..20   20..2    20..21   21..3    21..4  
 0.052163 0.008386 0.022476 0.028293 0.005617 0.016763 0.016869 0.080575 0.000004 0.005533 0.002765 0.016836 0.033692 0.094418 0.094866 0.034605 0.011362 0.008941 0.008727 0.010606 2.958847 0.374787 0.005000 1.652625

Note: Branch length is defined as number of nucleotide substitutions per codon (not per neucleotide site).

tree length =  0.553496

((((9: 0.028293, (10: 0.016763, 11: 0.016869): 0.005617): 0.022476, (7: 0.000004, 8: 0.005533): 0.080575): 0.008386, (5: 0.016836, 6: 0.033692): 0.002765): 0.052163, (1: 0.094866, (2: 0.011362, (3: 0.008727, 4: 0.010606): 0.008941): 0.034605): 0.094418);

((((_R_gorilla_pC5_gDNA: 0.028293, (_R_chimpanzee_pC5_gDNA: 0.016763, human_c5: 0.016869): 0.005617): 0.022476, (borneo_orangutan_pC5_gDNA: 0.000004, sumatran_orangutan_pC5_gDNA: 0.005533): 0.080575): 0.008386, (_R_siamang_pC5_gDNA: 0.016836, _R_white_cheeked_gibbon_pC5_gDNA: 0.033692): 0.002765): 0.052163, (_R_colobus_pC5_gDNA: 0.094866, (olive_baboon_pC5_gDNA: 0.011362, (newrhesus_pC5_gDNA: 0.008727, crab_eating_macaque_pC5_gDNA: 0.010606): 0.008941): 0.034605): 0.094418);

Detailed output identifying parameters

kappa (ts/tv) =  2.95885

Parameters in M8 (beta&w>1):
  p0 =   0.37479  p =   0.00500 q =   1.65263
 (p1 =   0.62521) w =   1.00000


MLEs of dN/dS (w) for site classes (K=11)

p:   0.03748  0.03748  0.03748  0.03748  0.03748  0.03748  0.03748  0.03748  0.03748  0.03748  0.62521
w:   0.00000  0.00000  0.00000  0.00000  0.00000  0.00000  0.00000  0.00000  0.00000  0.00002  1.00000

dN & dS for each branch

 branch          t       N       S   dN/dS      dN      dS  N*dN  S*dS

  12..13      0.052    396.6    149.4   0.6252   0.0149   0.0239    5.9    3.6
  13..14      0.008    396.6    149.4   0.6252   0.0024   0.0038    1.0    0.6
  14..15      0.022    396.6    149.4   0.6252   0.0064   0.0103    2.6    1.5
  15..9       0.028    396.6    149.4   0.6252   0.0081   0.0130    3.2    1.9
  15..16      0.006    396.6    149.4   0.6252   0.0016   0.0026    0.6    0.4
  16..10      0.017    396.6    149.4   0.6252   0.0048   0.0077    1.9    1.1
  16..11      0.017    396.6    149.4   0.6252   0.0048   0.0077    1.9    1.2
  14..17      0.081    396.6    149.4   0.6252   0.0231   0.0369    9.2    5.5
  17..7       0.000    396.6    149.4   0.6252   0.0000   0.0000    0.0    0.0
  17..8       0.006    396.6    149.4   0.6252   0.0016   0.0025    0.6    0.4
  13..18      0.003    396.6    149.4   0.6252   0.0008   0.0013    0.3    0.2
  18..5       0.017    396.6    149.4   0.6252   0.0048   0.0077    1.9    1.2
  18..6       0.034    396.6    149.4   0.6252   0.0096   0.0154    3.8    2.3
  12..19      0.094    396.6    149.4   0.6252   0.0270   0.0432   10.7    6.5
  19..1       0.095    396.6    149.4   0.6252   0.0272   0.0435   10.8    6.5
  19..20      0.035    396.6    149.4   0.6252   0.0099   0.0159    3.9    2.4
  20..2       0.011    396.6    149.4   0.6252   0.0033   0.0052    1.3    0.8
  20..21      0.009    396.6    149.4   0.6252   0.0026   0.0041    1.0    0.6
  21..3       0.009    396.6    149.4   0.6252   0.0025   0.0040    1.0    0.6
  21..4       0.011    396.6    149.4   0.6252   0.0030   0.0049    1.2    0.7


Naive Empirical Bayes (NEB) analysis
Time used:  2:00
```
