## Supplemental Data 1 for "Evolutionary dynamics of pro-inflammatory caspases in primates and rodents": rod_c1_gard.json

```
{
  "analysis": {
    "authors": "Sergei L Kosakovsky Pond",
    "citation": "**Automated Phylogenetic Detection of Recombination Using a Genetic Algorithm**, _Mol Biol Evol 23(10), 1891–1901",
    "contact": "spond@temple.edu",
    "info": "GARD : Genetic Algorithms for Recombination Detection. Implements a heuristic\n    approach to screening alignments of sequences for recombination, by using the CHC genetic algorithm to search for phylogenetic\n    incongruence among different partitions of the data. The number of partitions is determined using a step-up procedure, while the\n    placement of breakpoints is searched for with the GA. The best fitting model (based on c-AIC) is returned; and additional post-hoc\n    tests run to distinguish topological incongruence from rate-variation. v0.2 adds  and spooling results to JSON after each breakpoint search conclusion",
    "requirements": "A sequence alignment.",
    "version": "0.2"
  },
  "baselineScore": 8436.861821790997,
  "bestModelAICc": 8434.257247403837,
  "breakpointData": {
    "0": {
      "bps": [
        [
          1,
          475
        ]
      ],
      "tree": "(((((_R_SOUTHERN_MULTIMAMMATE_MOUSE_PC1_GDNA_REVERSED_:0.04358553887768993,((_R_BROWN_RAT_PC1_GDNA_REVERSED_:0.00961408217019203,BLACK_RAT_PC1_GDNA_REVERSED_:0.00755939469218169)Node7:0.04859217549194253,((_R_FAT_SAND_RAT_PC1_GDNA_REVERSED_:0.01215663541042595,_R_MONGOLIAN_GERBIL_PC1_GDNA_REVERSED_:0.01611689483782603)Node11:0.09327441649972505,(EGYPTIAN_SPINY_MOUSE_PC1_GDNA_REVERSED_:0.01322048214575531,_R_GOLDEN_SPINY_MOUSE_PC1_GDNA_REVERSED_:0.0172655946822302)Node14:0.0498059067910004)Node10:0.08867706946367324)Node6:0.01571344240978602)Node4:0.01579499929965498,_R_SHREW_MOUSE_PC1_GDNA_REVERSED_:0.03399361320564435)Node3:0.006991906125055659,_R_RYUKYU_MOUSE_PC1_GDNA_REVERSED_:0.009059226009502343)Node2:0.01023489330797033,HOUSE_MOUSE_EXTRACTION_REVERSED_:0)Node1:0.002124791112296803,_R_ALGERIAN_MOUSE_PC1_GDNA_REVERSED_:0.004262108368685869,_R_STEPPE_MOUSE_PC1_GDNA_REVERSED_:0)"
    },
    "1": {
      "bps": [
        [
          476,
          1224
        ]
      ],
      "tree": "(((((_R_SOUTHERN_MULTIMAMMATE_MOUSE_PC1_GDNA_REVERSED_:0.03218831517672287,((_R_BROWN_RAT_PC1_GDNA_REVERSED_:0.004111615983798477,BLACK_RAT_PC1_GDNA_REVERSED_:0.001322830193777939)Node7:0.03136707250826726,((_R_FAT_SAND_RAT_PC1_GDNA_REVERSED_:0.007457047677608013,_R_MONGOLIAN_GERBIL_PC1_GDNA_REVERSED_:0.03285924953483913)Node11:0.05096442341788598,(EGYPTIAN_SPINY_MOUSE_PC1_GDNA_REVERSED_:0.02066205057030389,_R_GOLDEN_SPINY_MOUSE_PC1_GDNA_REVERSED_:0.01081100128197395)Node14:0.05907538408623828)Node10:0.03478476090961691)Node6:0.001885102793288888)Node4:0.01060237397808108,_R_SHREW_MOUSE_PC1_GDNA_REVERSED_:0.01992720108293682)Node3:0.007997545292443233,_R_RYUKYU_MOUSE_PC1_GDNA_REVERSED_:0.006200194887541843)Node2:0.005141486214014532,HOUSE_MOUSE_EXTRACTION_REVERSED_:0.00272568867731446)Node1:0.001352025048780887,_R_ALGERIAN_MOUSE_PC1_GDNA_REVERSED_:0,_R_STEPPE_MOUSE_PC1_GDNA_REVERSED_:0.002719056771939001)"
    }
  },
  "improvements": [
    {
      "breakpoints": [
        [
          475
        ]
      ],
      "deltaAICc": 2.604574387160028
    }
  ],
  "input": {
    "file name": "/home/datamonkey/datamonkey-js-server/production/app/gard/output/65bd48c1f17fd757eef009af",
    "number of sequences": 12,
    "number of sites": 1224,
    "partition count": 1
  },
  "potentialBreakpoints": 356,
  "singleTreeAICc": 8434.257243352931,
  "siteBreakPointSupport": {
    "21": 1.588945430580155e-10,
    "22": 1.334742771145082e-10,
    "31": 5.440399843928746e-11,
    "32": 1.635412818942814e-10,
    "33": 1.322947417908978e-9,
    "34": 3.975367166683649e-9,
    "35": 2.789800861951423e-10,
    "39": 5.383173459914405e-7,
    "44": 8.5240235119545e-7,
    "47": 6.400437846272497e-8,
    "51": 9.087026617981875e-8,
    "52": 4.296286050125139e-7,
    "54": 3.743813557430828e-7,
    "55": 1.953512668832481e-9,
    "59": 1.776883533806752e-7,
    "61": 5.014540432896323e-8,
    "63": 9.418811495047736e-8,
    "68": 0.000001368001629334412,
    "71": 0.00001314182605451767,
    "75": 6.370586016680961e-7,
    "97": 4.072924952460194e-8,
    "101": 0.00043056791783479,
    "106": 0.0000544028805537624,
    "107": 0.0001981070640804467,
    "108": 0.0000597104241661208,
    "116": 0.0005153811026504886,
    "117": 0.0004815861185815627,
    "122": 0.00377541513998759,
    "124": 0.0002696560027368375,
    "128": 0.000525633462367786,
    "131": 0.0005527891037942201,
    "132": 0.001401763747934984,
    "133": 0.001016146732910703,
    "134": 0.0004958193709440314,
    "136": 0.0005590544238429353,
    "137": 0.001194346328831727,
    "140": 0.000275198239674468,
    "141": 0.0001530395698456201,
    "142": 0.00005753891824790605,
    "143": 0.0002782849358185294,
    "148": 0.0002314066152675421,
    "151": 0.00004533017545631349,
    "155": 0.00005433814680498301,
    "158": 0.0000726993387237146,
    "162": 0.00007821110494992298,
    "164": 0.00005453110536127128,
    "165": 0.00008562521231925856,
    "170": 0.00006393316400925552,
    "173": 0.00004772738606429249,
    "176": 0.00007464619599538408,
    "177": 0.0001114034338388118,
    "178": 0.0002094972235885763,
    "179": 0.0001688228133793036,
    "182": 0.000138878469916145,
    "183": 0.0002417109445547463,
    "186": 0.0002508799314283718,
    "191": 0.0003366298231391346,
    "194": 0.0003682089813745311,
    "197": 0.0002644490607906697,
    "198": 0.00003011362575887556,
    "199": 0.00002318479856687326,
    "209": 0.00004065371521495981,
    "212": 0.00001829991577120489,
    "215": 0.000009812371270603237,
    "221": 0.00001016238546984339,
    "233": 0.00004970121030365447,
    "238": 0.00001428261564443118,
    "239": 0.00007105834632756446,
    "244": 0.00007713236745368106,
    "245": 0.0007040480640845491,
    "246": 0.000395219441763266,
    "252": 0.000248761256199621,
    "253": 0.0002445087843993807,
    "256": 0.000765604998481554,
    "257": 0.004269030192155617,
    "258": 0.0002170122824524349,
    "267": 0.001810686977826697,
    "269": 0.001610295899005561,
    "274": 0.001870711123455798,
    "279": 0.005059033972597256,
    "281": 0.004109476901634179,
    "284": 0.000538541212733439,
    "289": 0.00003735799093130967,
    "290": 0.00006872619246165492,
    "291": 0.0001385527846594803,
    "292": 0.00003568317782367936,
    "294": 0.0003453879651697831,
    "295": 0.0001079814955139259,
    "297": 0.00003653989895503535,
    "298": 0.0001356957022224377,
    "301": 0.00003777754794344755,
    "306": 0.00005867742860431614,
    "310": 0.0001461339288130471,
    "311": 0.001946506297199217,
    "314": 0.005828850488127286,
    "315": 0.03883132232599226,
    "318": 0.06291798056325504,
    "321": 0.009194145889820234,
    "322": 0.003355214941722012,
    "323": 0.002991655366321066,
    "325": 0.02516036270293328,
    "328": 0.01357949067942779,
    "329": 0.02205609189024107,
    "330": 0.01234513609997248,
    "331": 0.004716142045312341,
    "332": 0.003866806496720316,
    "340": 0.1207189551697743,
    "343": 0.07548866839072092,
    "344": 0.03747888349578759,
    "345": 0.03721633899475322,
    "347": 0.007342704661158156,
    "348": 0.0005674339729651192,
    "349": 0.0008425331420350133,
    "350": 0.001132217376174911,
    "352": 0.0009713395897636482,
    "355": 0.0003953474804788987,
    "360": 0.002460411210559444,
    "362": 0.0008857721188049513,
    "363": 0.0007129290989265532,
    "364": 0.0003728544451360232,
    "367": 0.0002375419398267473,
    "368": 0.00006578057496085448,
    "369": 0.0001244742492831315,
    "372": 0.00005273987643299801,
    "373": 0.0000654531880922089,
    "374": 0.0001077598987510825,
    "375": 0.00009467885474825461,
    "377": 0.00008931082191658564,
    "379": 0.00007637541329902501,
    "381": 0.0000476837210352205,
    "382": 0.0001724152668948625,
    "383": 0.0003554120846804316,
    "385": 0.006416455028502541,
    "387": 0.0007441577524178343,
    "389": 0.0006942799320603713,
    "390": 0.0001215801319092941,
    "391": 0.000878212816226201,
    "392": 0.008036606139565987,
    "399": 0.008552266741087477,
    "401": 0.004770407712384963,
    "404": 0.002062867028776621,
    "407": 0.001188182454092112,
    "408": 0.0008689906584264741,
    "409": 0.0007335102063210103,
    "415": 0.001873794972080181,
    "420": 0.0009402929825632666,
    "422": 0.001604354825406575,
    "425": 0.004871722920649821,
    "426": 0.01092492765537206,
    "428": 0.02246157360745904,
    "433": 0.01502856442169434,
    "434": 0.03200562716490647,
    "441": 0.009761815687902969,
    "442": 0.01238036615505647,
    "445": 0.006977902001671101,
    "450": 0.00604272486634218,
    "456": 0.004676251463603035,
    "465": 0.002682380562360719,
    "466": 0.002151480948040078,
    "467": 0.005186463326344588,
    "472": 0.007807272285585702,
    "473": 0.01029484043960383,
    "474": 0.08854682769056882,
    "475": 0.1695969276881752,
    "477": 0.1173605365602146,
    "478": 0.2655830969736359,
    "488": 0.03172710261449239,
    "497": 0.005767891523468977,
    "503": 0.002866655655290203,
    "514": 0.000299760562623798,
    "515": 0.0003723873324683579,
    "519": 0.0005658469621311955,
    "528": 0.0003404558186407897,
    "531": 0.0005715833965110407,
    "532": 0.005471886309779047,
    "533": 0.004773373822311442,
    "534": 0.001182313429027399,
    "536": 0.003432371586558956,
    "537": 0.01081707082022441,
    "538": 0.009098531721871285,
    "539": 0.02569163155374115,
    "545": 0.01015007832556401,
    "546": 0.009027535461856096,
    "548": 0.003492243911339612,
    "567": 0.0002785356090588756,
    "569": 0.0002295561916413078,
    "575": 0.00006505473268429936,
    "579": 0.000110982557885646,
    "582": 0.0002348357694794553,
    "590": 0.0001158005555278393,
    "596": 0.0004334441123308331,
    "600": 0.0005025757700081213,
    "601": 0.0000419101206077372,
    "605": 0.0001918898220228018,
    "614": 0.00006742542831237931,
    "624": 0.00004544532167998834,
    "625": 0.00007278026647610608,
    "633": 0.0002794486525337107,
    "634": 0.0001624293129333344,
    "635": 0.0001314552883437906,
    "636": 0.0003470842522135714,
    "637": 0.00036257373378603,
    "641": 0.0005099092199036458,
    "642": 0.0008306555147584444,
    "647": 0.0006390049029425173,
    "650": 0.0005252996935395178,
    "654": 0.0004551516184801994,
    "659": 0.0001685592861448271,
    "660": 0.0004650392282714554,
    "661": 0.0006163821033843158,
    "662": 0.0002767708175242174,
    "665": 0.0001591175205645341,
    "668": 0.0001441686188293143,
    "687": 0.00007247691416609631,
    "689": 0.000191262078102917,
    "695": 0.0002234915675614381,
    "698": 0.00001292247751209598,
    "713": 0.0002426193751036013,
    "714": 0.0004202282053526159,
    "716": 0.0002768908945267836,
    "718": 0.00003423846242038319,
    "719": 0.00004860336541039268,
    "726": 0.0001047083938496987,
    "734": 0.000008740662582441617,
    "735": 0.00005159041412067951,
    "736": 0.0001598909501371727,
    "737": 0.0002824182931085269,
    "739": 0.0006394537982664018,
    "740": 0.0001700548738686809,
    "741": 0.0006738758037922175,
    "758": 0.0004115315323227412,
    "759": 0.001955067947374155,
    "760": 0.0008887986613545461,
    "766": 0.00009413526163413194,
    "767": 0.004739068952050795,
    "768": 0.0002896774631347655,
    "769": 0.00004761027543556907,
    "770": 0.00002013233052627381,
    "773": 0.00003349476258657812,
    "774": 0.00005842498768227292,
    "779": 0.00004175527570324663,
    "782": 0.00006418902545029255,
    "785": 0.00004106668418178619,
    "787": 0.00004731229477269214,
    "790": 0.000042810866333029,
    "792": 0.00003893154788144699,
    "798": 0.00002871533511842927,
    "800": 0.00005329627591223886,
    "812": 0.00001145935436353144,
    "814": 0.00001226647167133723,
    "817": 0.00001273300801801119,
    "818": 0.00001663481529489669,
    "821": 0.00000866378447244197,
    "826": 0.00000668397973076744,
    "828": 0.00000483197962656319,
    "832": 0.00000178036950859044,
    "833": 0.000001294935831299135,
    "842": 6.81751623144829e-7,
    "845": 8.834679169103914e-7,
    "848": 0.000002243111658050133,
    "851": 0.00000156645453637648,
    "854": 0.000002031024586269986,
    "857": 0.000001643359652687457,
    "863": 0.000001682625147577228,
    "866": 0.00000141159923711051,
    "869": 0.000003034057130391282,
    "877": 0.000002216671879410627,
    "878": 0.000002756325548154744,
    "879": 0.000035287993450934,
    "884": 0.00003259264747529955,
    "889": 0.00003317825405122544,
    "890": 0.00006090040916712288,
    "893": 0.00003828532420642582,
    "894": 0.00006300736804656735,
    "902": 0.00002664220667581571,
    "907": 0.0000242741737379855,
    "909": 0.00001018987060005004,
    "911": 0.00001895738394521168,
    "912": 0.00005999591304956929,
    "913": 0.00008101669060425858,
    "914": 0.0001234497257743187,
    "917": 0.00009707641619041795,
    "921": 0.0001228491083326189,
    "924": 0.0001743085589605343,
    "925": 0.0001993427936569804,
    "926": 0.0002964823558918135,
    "927": 0.0004746903970927224,
    "929": 0.000373665735797685,
    "931": 0.000567066270515704,
    "934": 0.0007290689316173839,
    "935": 0.0008890491338085471,
    "939": 0.0005524972105083677,
    "942": 0.0009841898170079434,
    "943": 0.001554221089500683,
    "956": 0.0003927217295158667,
    "968": 0.000127409878440904,
    "974": 0.0001019615018464732,
    "983": 0.0000597663615225244,
    "986": 0.00004820770191459052,
    "995": 0.0000214378847908906,
    "1007": 0.00003019387738870416,
    "1010": 0.00001377908710018935,
    "1022": 0.000007268917008594416,
    "1025": 0.000006365673695880665,
    "1029": 0.000003883034958361352,
    "1041": 0.000008718955123561776,
    "1042": 0.00002781881318481866,
    "1043": 0.00003342912460506774,
    "1046": 0.00001999699609719776,
    "1049": 0.000018622437232086,
    "1050": 0.00002378272058681463,
    "1052": 0.00003483550921135908,
    "1060": 0.00002489528944056517,
    "1062": 0.00005394258775836823,
    "1063": 0.00008732961304067197,
    "1064": 0.00009447346910904999,
    "1075": 0.00003966134838694159,
    "1076": 0.00008653020575220119,
    "1079": 0.00007503123679257492,
    "1085": 0.00007127943758460826,
    "1097": 0.0000351753630881201,
    "1115": 0.00002167477674803534,
    "1121": 0.0000202316483944291,
    "1132": 0.00002006588378250507,
    "1133": 0.00005360817191884956,
    "1134": 0.00004852021147005928,
    "1136": 0.0001221287543983869,
    "1139": 0.000004496176100063578,
    "1142": 0.00001258928338220933,
    "1143": 0.00002118113380620978,
    "1145": 0.000006142497444971447,
    "1148": 0.000002163244023659292,
    "1150": 0.000009041661098322462,
    "1151": 0.00001790674841661,
    "1153": 0.0009891073329747657,
    "1154": 0.0004242835853151491,
    "1156": 0.004408476062171591,
    "1157": 0.006589769109182257,
    "1158": 0.00353090599591086,
    "1160": 0.003039382153734689,
    "1169": 0.004340872882201363,
    "1172": 0.0001057329459308946,
    "1173": 0.0001629523120775881,
    "1174": 0.0005725495299117963,
    "1178": 0.00004489517131699094,
    "1181": 0.000003138324792475191,
    "1188": 0.00000308814240113772,
    "1196": 1.76708247700402e-7
  },
  "timeElapsed": 11,
  "totalModelCount": 1847,
  "trees": {
    "0": {
      "newickString": "(((((_R_SOUTHERN_MULTIMAMMATE_MOUSE_PC1_GDNA_REVERSED_:0.04358553887768993,((_R_BROWN_RAT_PC1_GDNA_REVERSED_:0.00961408217019203,BLACK_RAT_PC1_GDNA_REVERSED_:0.00755939469218169)Node7:0.04859217549194253,((_R_FAT_SAND_RAT_PC1_GDNA_REVERSED_:0.01215663541042595,_R_MONGOLIAN_GERBIL_PC1_GDNA_REVERSED_:0.01611689483782603)Node11:0.09327441649972505,(EGYPTIAN_SPINY_MOUSE_PC1_GDNA_REVERSED_:0.01322048214575531,_R_GOLDEN_SPINY_MOUSE_PC1_GDNA_REVERSED_:0.0172655946822302)Node14:0.0498059067910004)Node10:0.08867706946367324)Node6:0.01571344240978602)Node4:0.01579499929965498,_R_SHREW_MOUSE_PC1_GDNA_REVERSED_:0.03399361320564435)Node3:0.006991906125055659,_R_RYUKYU_MOUSE_PC1_GDNA_REVERSED_:0.009059226009502343)Node2:0.01023489330797033,HOUSE_MOUSE_EXTRACTION_REVERSED_:0)Node1:0.002124791112296803,_R_ALGERIAN_MOUSE_PC1_GDNA_REVERSED_:0.004262108368685869,_R_STEPPE_MOUSE_PC1_GDNA_REVERSED_:0)"
    },
    "1": {
      "newickString": "(((((_R_SOUTHERN_MULTIMAMMATE_MOUSE_PC1_GDNA_REVERSED_:0.03218831517672287,((_R_BROWN_RAT_PC1_GDNA_REVERSED_:0.004111615983798477,BLACK_RAT_PC1_GDNA_REVERSED_:0.001322830193777939)Node7:0.03136707250826726,((_R_FAT_SAND_RAT_PC1_GDNA_REVERSED_:0.007457047677608013,_R_MONGOLIAN_GERBIL_PC1_GDNA_REVERSED_:0.03285924953483913)Node11:0.05096442341788598,(EGYPTIAN_SPINY_MOUSE_PC1_GDNA_REVERSED_:0.02066205057030389,_R_GOLDEN_SPINY_MOUSE_PC1_GDNA_REVERSED_:0.01081100128197395)Node14:0.05907538408623828)Node10:0.03478476090961691)Node6:0.001885102793288888)Node4:0.01060237397808108,_R_SHREW_MOUSE_PC1_GDNA_REVERSED_:0.01992720108293682)Node3:0.007997545292443233,_R_RYUKYU_MOUSE_PC1_GDNA_REVERSED_:0.006200194887541843)Node2:0.005141486214014532,HOUSE_MOUSE_EXTRACTION_REVERSED_:0.00272568867731446)Node1:0.001352025048780887,_R_ALGERIAN_MOUSE_PC1_GDNA_REVERSED_:0,_R_STEPPE_MOUSE_PC1_GDNA_REVERSED_:0.002719056771939001)"
    }
  }
}
```
