## Supplemental Data 1 for "Evolutionary dynamics of pro-inflammatory caspases in primates and rodents": rod_c1_seg1_8a.pamlout

```
     12    474

_R_golden_spiny_mouse_pC1_gDNA_extraction  ATG GCT GAT AAC ACC CTG AGG TCA AAG AGG AAA ATG TTT ATC AAC TCA GTG GAT GTA GGT ACA ATA AAT GGC TTG ATG GAT GAA CTT TTA GAG AAG AGA GTG CTG AAC CAG GAA GAG ATG GAC AGA ATA AAA GTT GGC AAT GTC ACT GTT ATG GAC AAA GCA CGG GAC CTT TGT GAT TCT GTG GCT AAA AAA GGT CCC CAG GCA AGC CAA ATC TTT ATC ACC TAC ATT TGT AAA GAA GCG TGC TAT GTG GCA CAA ATG ATG GAG CTT GAA TCA GGT CCA CCA GCT GAA AAT TTT GTT ACT ACA GAA AAT TTC AAA AGA GGA CAT CCT TTC CAC TCA GAA AAA AAG CAA GAA CAG ACC AAA GAA GAT GGT GCA TTT TCA GGA TCA AGT GGG AGC CTC AAG TTG TGC CCT GCA GAA ACA GCC CAA AAG ATT TGG AAA GAA AAT CCT TTA GAG GTT TAT CCA ATA ATG ACT ACA TCA 
egyptian_spiny_mouse_pC1_gDNA_extraction  ATG GCT GAT AAC ACC CTG AGG TCA AAG AGG AAA AAG TTT ATC AAC TCA GTG GAT GTA GGT ACA ATA AAT GGC TTG ATG GAT GAA CTT TTA GAG AAG AGA GTG CTG AAC CAG GAA GAG ATG GAC AGA ATA AAA GTT GGC AAT GTC ACT GTT ATG GAC AAA GCA CGG GAC CTG TGT GAT TCT GTC GCT AAA AAA GGG CCC AAG GCA AGC CAA ATC TTT ATC ACG TAC ATT TGT AAA GAA GCA TGC TAT GTG GCA CAA ATG ATG GAG CTT GAA TCA GGT CCA CCA GCT GAA AAT TTT GTT ACT ACA GAA GAT TTC AAA GGA GGA CAT CCT TTC CAT TCA GAA ACA AAG CAA GAA CAG ACC AAA GAA GAT GGT GCA TTT TCA GGA TCA AGT AGG GGC CTC AAG TTG TGC CCT GCA GAA ACA GCC CAA AAG ATT TGG AAA GAA AAT TCT TTA GAG GTT TAT CCA ATA ATG ACT ACA TCA 
_R_fat_sand_rat_pC1_gDNA_extraction  ATG GCT GAT ACC ACC CTG AGG TCA AAG AGG ACA ACA TTT GTC AAT TCA GTG GAT GGA GGG ATA ATA AAC GGC TTG CTG GAT GAA CTT TTA GAG AAG AGA GTG CTG AAC GAG GAA GAG GTG GAG AGA ATA AAA GCT GAA AAT GCC ACT GTT AAG GAC AAG GCA AGA CAC CTG TGT GAC TCT GTC ACT CAA AAA GGG CCT CAG GCA AGC CAA ATC TTG ATC ACT TAC ATT TGT AAA GAA GCC TGC TTC GTG GCA AAA AAG ATG GAG CTT GAA TCA GGT CCA CCA GCT GAA AAT GTT GCT ACT A-- -AA GAT TTC AAG GGA AGA AGT CCT TTC TCC TCA GAA ACA AAG CAG ACG CAG AAC AAA AAA GAT GGC GCA TGC CCA GGA CCA AGT GGG AGC CTC AAG ATT TGT CCC TTA GAA ACA GCC CAA AAG ATT TGG AAT GAA AAT CCT TCA GAG GTT TAT ACA ATA ATG GAT A-- -AA 
_R_mongolian_gerbil_pC1_gDNA_extraction  ATG GCT GAT GCC ACC CTG AGG TCA AAG AGG ACA AAA TTT ATC AAT TCA GTG GAT GGA GGG ATA ATA AAT GGT TTG CTG GAT GAA CTT TTA GAG AAG AGA GTG CTG AAT GAG GAA GAG ATG GAG AGA ATA AAA GCT GAA AAT GCC ACT GTT AAG GAC AAG GCA AGA CAC CTG TGT GAC TCC GTC ACT CAA AAA GGG CCT GAG GCA AGC CAA ATC TTG ATC ACT TAC ATT TGT AAA GAA GCC TGC TTT GTG GCA AAA AAG ATG GAG CTT GAA TCA GGT CCA CCA GCT GAA AAT GTT GCT ACT AAA GAA GAT TTC AAG GGA AGA AGT CTT TTC TCC TCA GAA ACA AAG CAG ACG CAG AAC AAA GAA GAT GGC GCA TGC CCA GGA CCA AGT GGG AGC CTC AAG ATT TGT CCC TTA GAA ACA GCC CAA AAG ATT TGG AAT GAA AAT CCT TCA GAG ATT TAT ACA ATA ATG GAT A-- -AA 
_R_brown_rat_pC1_gDNA_extraction  ATG GCT GAC AAG ATC CTG AGG GCA AAG AGG AAG CAA TTT ATC AAC TCA GTG AGT GTA GGG ACA ATA AAT GGA TTG CTG GAT GAA CTT TTA GAG AAG AGA GTC CTG AAC CAG GAA GAG ATG GAT ACA ATC AAA CTT GCA AAT ATC ACT GTT ATG GAA AAG GCA CGA GAC CTG TGC GAT CAT GTC ACT AAA AAA GGA CCC CGG GCA AGC CAG ATG TTT ATC ACT TAC ATT TGT AAT GAA GAC TGC TAC CTG GCA GAA ATT CTG GAG CTT CAG TCA GGT CCA TCA GCT GAA ACT GTT TTT GTT ACA GAA GAT TCT AAG GGA GGA CAT CCT TTC TCC TCA GAA ACA AAA GAA AAA CTG AAC AAA GAA GGT GGC GCA TTT CCT GGA CCG AGT GGT TCC CTC AAG TTT TGC CCT TTA GAA ATA GCC CAG AAG TTA TGG AAA GAA AAT CAT TCA GAG ATT TAT CCA ATA ATG AAA A-- -CA 
black_rat_pC1_gDNA_extraction   ATG GCT GAC AAG ATC CTG AGG GCA AAG AGG AAG CAA TTT ATC AAC TCA GTG AGT GTA GGG ACA ATA AAT GGA TTG CTG GAT GAA CTT TTA GAG AAG AGA GTC CTG AGC CAG GAA GAG ATG GAT AAA ATT AAA CTT GAA AAT ATC ACT GTT ATG GAC AAG GCA CGA GAC CTG TGC GAT CAT GTC ACT AAA AAA GGA CCC CGG GCA AGC CAG ATG TTT ATC ACT TAC ATT TGT AAT GAA GAC TGC TAC CTG GCA GGA ATT CTG GAG CTT CAG TCA GGT CCA TCA GCT GAA ACT GTT GTT GTT ACA GAA GAT TCT AAG GGA GGA CAT CCT TTC TCC TCA GAA ACA AAA GAA AAA CTG AAC AAA GAA GGT GGC GCA TTT CCT GGA CCG AGT GGT TCC CTC AAG TTT TGC CCT TTA GAA ATA GCC CAG AAA TTA TGG AAA GAA AAT CAT TCA GAG ATT TAT CCA ATA ATG AAA A-- -CA 
_R_southern_multimammate_mouse_pC1_gDNA_extraction  ATG GCT GAC AAG ATC CTG AGG GGA AAG AGG AAG CAA TTT ATC AAC TCC GTG AGT GTA GGG ACA GTA AAT GGA TTG CTG GAT GAA CTT TTA GAG AAG AGA GTG CTG AGC CAG GAA GAA ATG GAT AAA ATA AAG CTT GCA AAC GTT ACT GTT ATG GAC AAG GCA CGG GAC CTG TGC GAT CAT GTC ACT AAA AAG GGG CCC CAG GCA AGC CAA ATC TTT ATC ACT TAC ATT TGT AAT GAA GAC TGC TAC CTG GCA GGA ATT CTG GAG CTT CAA TCA GGT CCA TCG GCT GAA ACT TTT GCT GCT ACA GAA GAT TCT AAG GGA GGA TAC CCT TCC TCC TCA GAA ACA ATG AAA GAA CAG AAC AAA GAA GGT GCC ACA TTT TCA GGA CTG AGT GGG AAC CTC AAG TTT TGC CCT TTA GAA AAA GCC GAG AAA TTA TGG AGT GAA AAT CCT TCA GAG ATT TAT CCA ATA ATG AAA A-- -CA 
_R_shrew_mouse_pC1_gDNA_extraction  ATG GCT GAC AAG ATC CTG AGG GCA AAG AGG AAG CAA TTT ATC AAC TCA GTG AGT ACA GGG ACA ATA AAT GGA TTG CTG GAT GAA CTT TTA GAG AAG AGA GTG CTG AAT CAG GAA GAA ATG GAT AAA ATA AAA CTA GCA AAC GTT ACT GTT ATG GAC AAG GCA CGG GAC CTA TGT GAT CAT GTC TCT AAA AAA GGG CCC CAG GCA AGC CAA ATC TTT ATC ACT TAC ATT TGT AAT GAA GAC TGC TAC CTG GCA GGA ATT CTG GAG CTT CAA TCA GGT CCA TCA GCC GAA ACA TCT GTT GCT ACA GAA GAT TCT AAG GGA GGA TAT CCT TCA TCC TCA GAA ACA AAG GAA GAA CAG AAC AAA GAC TGT GGC ACA TGT TCA GAA CTG ACT GGG AGC CTC AAG TTT TGC CCT TTA GAA AAA GCC CAG AAG ATA TGG AAA GAA AAT TCT TCA GAG GTT TAT CCA ATA ATG AAT A-- -CG 
_R_ryukyu_mouse_pC1_gDNA_extraction  ATG GCT GAC AAG ATC CTG AGG GCA AAG AGG AAG CAA TTT ATC AAC TCA GTG AGT ATA GGG ACA ATA AAT GGA TTG CTG GAT GAA CTT TTA GAG AAG AGA GTG CTG AAT CAG GAA GAA ATG GAT AAA ATA AAA CTT GCA AAC GTT ACT GCT ATG GAC AAG GCA CGG GAC CTA TGT GAT CAT GTC TCT AAA AAA GGG CCC CAG GCA AGC CAA ATC TTT ATC ACT TAC ATT TGT AAT GAA GAC TGC TAC CTG GCA GGA ATT ATG GAG CTT CAA TCA GCT CCA TCA GCT GAA ACT TTT GTT GCT ACA GAA GAT TCT AAA GGA GGA CAT CCT TCA TCC TCA GAA ACA AAG GAA GAA CAG AAC AAA GAA GGT GGC ACA CTT CCA GGA CTG ACT GGA AGC CTC AAG TTT TGC CCT TTA GAA AAA GCC CAG AAG TTA TGG AAA GAA AAT CCT TCA GAG ATT TAT CCA ATA ATG AAC A-- -CA 
_R_algerian_mouse_pC1_gDNA_extraction  ATG GCT GAC AAG ATC CTG AGG GCA AAG AGG AAG CAA TTT ATC AAC TCA GTG AGT ATA GGG ACA ATA AAT GGA TTG TTG GAT GAA CTT TTA GAG AAG AAA GTG CTG AAT CAG GAA GAA ATG GAT AAA ATA AAA CTT GCA AAC ATT ACT GCT ATG GAC AAG GCA CGG GAC CTA TGT GAT CAT GTC TCT AAA AAA GGG CCC CAG GCA AGC CAA ATC TTT ATC ACT TAC ATT TGT AAT GAA GAC TGC TAC CTG GCA GGA ATT CTG GAG CTT CAA TCA GCT CCA TCA GCT GAA ACA TTT GTT GCT ACA GAA GAT TCT AAA GGA GGA CAT CCT TCA TCC TCA GAA ACA AAG GAA GAA CAG AAC AAA GAA GAT GGG ACA TTT CCA GGA CTG ACT GGG ACT CTC AAG TTT TGC CCT TTA GAA AAA GCC CAG AAG TTA TGG AAA GAA AAT CCT TCA GAG ATT TAT CCA ATA ATG AAT A-- -CA 
_R_steppe_mouse_pC1_gDNA_extraction  ATG GCT GAC AAG ATC CTG AGG GCA AAG AGG AAG CAA TTT ATC AAC TCA GTG AGT ATA GGG ACA ATA AAT GGA TTG TTG GAT GAA CTT TTA GAG AAG AAA GTG CTG AAT CAG GAA GAA ATG GAT AAA ATA AAA CTT GCA AAC ATT ACT GCT ATG GAC AAG GCA CGG GAC CTA TGT GAT CAT GTC TCT AAA AAA GGG CCC CAG GCA AGC CAA ATC TTT ATC ACT TAC ATT TGT AAT GAA GAC TGC TAC CTG GCA GGA ATT CTG GAG CTT CAA TCA GCT CCA TCA GCT GAA ACA TTT GTT GCT ACA GAA GAT TCT AAA GGA GGA CAT CCT TCA TCC TCA GAA ACA AAG GAA GAA CAG AAC AAA GAA GAT GGC ACA TTT CCA GGA CTG ACT GGG ACC CTC AAG TTT TGC CCT TTA GAA AAA GCC CAG AAG TTA TGG AAA GAA AAT CCT TCA GAG ATT TAT CCA ATA ATG AAT A-- -CA 
mouse_c1_extraction             ATG GCT GAC AAG ATC CTG AGG GCA AAG AGG AAG CAA TTT ATC AAC TCA GTG AGT ATA GGG ACA ATA AAT GGA TTG TTG GAT GAA CTT TTA GAG AAG AGA GTG CTG AAT CAG GAA GAA ATG GAT AAA ATA AAA CTT GCA AAC ATT ACT GCT ATG GAC AAG GCA CGG GAC CTA TGT GAT CAT GTC TCT AAA AAA GGG CCC CAG GCA AGC CAA ATC TTT ATC ACT TAC ATT TGT AAT GAA GAC TGC TAC CTG GCA GGA ATT CTG GAG CTT CAA TCA GCT CCA TCA GCT GAA ACA TTT GTT GCT ACA GAA GAT TCT AAA GGA GGA CAT CCT TCA TCC TCA GAA ACA AAG GAA GAA CAG AAC AAA GAA GAT GGC ACA TTT CCA GGA CTG ACT GGG ACC CTC AAG TTT TGC CCT TTA GAA AAA GCC CAG AAG TTA TGG AAA GAA AAT CCT TCA GAG ATT TAT CCA ATA ATG AAT A-- -CA 


Printing out site pattern counts


        12        420  P

_R_golden_spiny_mouse_pC1_gDNA_extraction   AAA AAA AAA AAA AAA AAA AAA AAA AAA AAC AAC AAC AAG AAG AAG AAT AAT AAT AAT AAT ACA ACA ACA ACA ACC ACC ACC ACT ACT ACT AGA AGA AGA AGC AGC AGG AGT ATA ATA ATA ATC ATC ATC ATG ATG ATG ATG ATG ATG ATG ATT ATT CAA CAA CAA CAA CAC CAG CAG CAG CAT CCA CCA CCA CCC CCT CCT CCT CGG CTC CTG CTT CTT GAA GAA GAA GAA GAA GAC GAC GAC GAG GAG GAT GAT GAT GAT GAT GCA GCA GCA GCC GCG GCT GCT GCT GGA GGA GGC GGC GGG GGT GGT GGT GGT GTA GTC GTG GTG GTG GTG GTT GTT GTT GTT TAC TAT TAT TCA TCA TCA TCA TCA TCA TCT TGC TGC TGG TGT TGT TTA TTA TTC TTC TTG TTG TTT TTT TTT TTT
egyptian_spiny_mouse_pC1_gDNA_extraction   AAA AAA AAA AAA AAA AAA AAA AAA ACA AAC AAC AAC AAG AAG AAG AAT AAT AAT AAT GAT ACA ACA ACA ACA ACC ACC ACG ACT ACT ACT AGA AGA GGA AGC GGC AGG AGT ATA ATA ATA ATC ATC ATC AAG ATG ATG ATG ATG ATG ATG ATT ATT CAA CAA CAA CAA CAT AAG CAG CAG CAT CCA CCA CCA CCC CCT CCT TCT CGG CTC CTG CTG CTT GAA GAA GAA GAA GAA GAC GAC GAC GAG GAG GAT GAT GAT GAT GAT GCA GCA GCA GCC GCA GCT GCT GCT GGA GGA GGC GGC AGG GGG GGT GGT GGT GTA GTC GTC GTG GTG GTG GTT GTT GTT GTT TAC TAT TAT TCA TCA TCA TCA TCA TCA TCT TGC TGC TGG TGT TGT TTA TTA TTC TTC TTG TTG TTT TTT TTT TTT
_R_fat_sand_rat_pC1_gDNA_extraction   AAA AAA AAA AAG AAG AAT ACA CAA ACA AAC AAT ACC AAG AAG AAG AAC AAT AAT AAT GAT A-- A-- ACA ATA AAC ACC ACT ACT ACT GAT AGA AGA GGA AGC AGC AGG AGT ATA ATA ATA ATC ATC GTC ACA AAG AAG ATG ATG CTG GTG ATT ATT AAA CAA CAA CAG TCC CAG CAG GAG AGT ACA CCA CCA CCT CCC CCT CCT AGA CTC CTG CTG CTT -AA AAA ACG GAA GAA CAC GAC GAG GAG GAG GAC GAT GAT GAT GAT GCA GCA TTA GCC GCC ACT GCT GCT AGA GGA GAA GGC GGG GGG GGC GGG GGT GGA GCC GTC GTG GTG GTG GCT GCT GTT GTT TAC TAT TTC -AA CCA CCA TCA TCA TCA TCT TGC TGT TGG TGT TGT TCA TTA TTC TTC ATT TTG GTT TGC TTG TTT
_R_mongolian_gerbil_pC1_gDNA_extraction   AAA AAA AAA AAG AAG AAT ACA CAA ACA AAT AAT GCC AAG AAG AAG AAT AAT AAT AAT GAT A-- AAA ACA ATA AAC ACC ACT ACT ACT GAT AGA AGA GGA AGC AGC AGG AGT ATA ATA ATA ATC ATC ATC AAA AAG AAG ATG ATG CTG ATG ATT ATT AAA CAA CAA CAG TCC GAG CAG GAG AGT ACA CCA CCA CCT CCC CTT CCT AGA CTC CTG CTG CTT GAA GAA ACG GAA GAA CAC GAC GAG GAG GAG GAC GAT GAT GAT GAT GCA GCA TTA GCC GCC ACT GCT GCT AGA GGA GAA GGT GGG GGG GGC GGG GGT GGA GCC GTC GTG GTG GTG GCT GCT ATT GTT TAC TAT TTT -AA CCA CCA TCA TCA TCA TCC TGC TGT TGG TGT TGT TCA TTA TTC TTC ATT TTG GTT TGC TTG TTT
_R_brown_rat_pC1_gDNA_extraction   AAA AAA AAT AAG AAG AAA AAG AAA ACA AAC AAC AAG AAA AAG AAG AAT AAT AAT ACT GAT A-- ACA ATA ACA AAC ATC ACT ACT GTT AAA ACA AGA GGA AGC TCC AGG AGT ATA ATA ATC ATC ATG ATC CAA ATG ATT ATG CTG CTG ATG ATT TTA GAA CAG CAG GAA TCC CGG CTG CAG CAT CCA CCA TCA CCC CCT CCT CAT CGA CTC CTG CTG CTT GAA GAA AAA CAG GAA GAC GAA GAT GAG GAG GAT AGT GAC GAT GGT GCA GCA TTA GCC GAC ACT GCT GCT GGA GGA GCA GGA GGT GGA GGC GGG GGT GTA ATC GTC CTG GTC GTG CTT TTT ATT GTT TAC TAT TAC -CA CCG CCT GCA TCA TCA CAT TGC TGC TGG TGC TGT TCA TTA TCT TTC TTT TTG GTT TTT TTT TTT
black_rat_pC1_gDNA_extraction    AAA AAA AAT AAG AAG AAA AAG AAA ACA AGC AAC AAG AAA AAA AAG AAT AAT AAT ACT GAT A-- ACA ATA ACA AAC ATC ACT ACT GTT AAA AAA AGA GGA AGC TCC AGG AGT ATA ATA ATT ATC ATG ATC CAA ATG ATT ATG CTG CTG ATG ATT TTA GGA CAG CAG GAA TCC CGG CTG CAG CAT CCA CCA TCA CCC CCT CCT CAT CGA CTC CTG CTG CTT GAA GAA AAA CAG GAA GAC GAC GAT GAG GAG GAT AGT GAC GAT GGT GCA GCA TTA GCC GAC ACT GCT GCT GGA GGA GAA GGA GGT GGA GGC GGG GGT GTA ATC GTC CTG GTC GTG CTT GTT ATT GTT TAC TAT TAC -CA CCG CCT GCA TCA TCA CAT TGC TGC TGG TGC TGT TCA TTA TCT TTC TTT TTG GTT TTT TTT TTT
_R_southern_multimammate_mouse_pC1_gDNA_extraction   AAA AAG AAT AAG AAG AGT AAG AAA ACA AGC AAC AAG ATG AAA AAG AAT AAC AAT ACT GAT A-- ACA AAA ACA AAC ATC ACT ACT GCT AAA AAA AGA GGA AGC AAC AGG AGT ATA GTA ATA ATC ATC ATC CAA ATG ATT ATG CTG CTG ATG ATT TTA GGA CAA GAG AAA TCC CAG CAG CAG TAC CCA CCA TCG CCC CCT CCT CCT CGG CTC CTG CTG CTT GAA GAA GAA CAA GAA GAC GAC GAT GAA GAG GAT AGT GAC GAT GGT ACA GCA TTA GCC GAC ACT GCT GCT GGA GGA GCA GGA GGG GGG GCC GGG GGT GTA GTT GTC CTG GTG GTG CTT GCT ATT GTT TAC TAT TAC -CA CTG TCA GGA TCA TCC CAT TGC TGC TGG TGC TGT TCA TTA TCT TCC TTT TTG TTT TTT TTT TTT
_R_shrew_mouse_pC1_gDNA_extraction   AAA AAA AAT AAG AAG AAA AAG AAA ACA AAT AAC AAG AAG AAG AAG AAT AAC AAT ACA GAT A-- ACA AAA ACA AAC ATC ACT ACT GCT AAT AAA AGA GGA AGC AGC AGG ACT ATA ATA ATA ATC ATC ATC CAA ATG ATT ATG CTG CTG ATG ATT ATA GGA CAA CAG GAA TCC CAG CAG CAG TAT CCA CCA TCA CCC CCT CCT TCT CGG CTC CTG CTA CTT GAA GAC GAA CAA GAA GAC GAC GAT GAA GAG GAT AGT GAC GAT TGT ACA GCA TTA GCC GAC TCT GCC GCT GGA GAA GCA GGA GGG GGG GGC GGG GGT ACA GTT GTC CTG GTG GTG CTA GTT GTT GTT TAC TAT TAC -CG CTG TCA GCA TCA TCA CAT TGC TGC TGG TGT TGT TCA TTA TCT TCA TTT TTG TCT TGT TTT TTT
_R_ryukyu_mouse_pC1_gDNA_extraction   AAA AAA AAT AAA AAG AAA AAG AAA ACA AAT AAC AAG AAG AAG AAG AAT AAC AAT ACT GAT A-- ACA AAA ACA AAC ATC ACT ACT GCT AAC AAA AGA GGA AGC AGC AGG ACT ATA ATA ATA ATC ATC ATC CAA ATG ATT ATG ATG CTG ATG ATT TTA GGA CAA CAG GAA TCC CAG CAG CAG CAT CCA CCA TCA CCC CCT CCT CCT CGG CTC CTG CTA CTT GAA GAA GAA CAA GAA GAC GAC GAT GAA GAG GAT AGT GAC GAT GGT ACA GCA TTA GCC GAC TCT GCT GCT GGA GGA GCA GGA GGA GGG GGC GGG GCT ATA GTT GTC CTG GTG GTG CTT GTT ATT GCT TAC TAT TAC -CA CTG CCA GCA TCA TCA CAT TGC TGC TGG TGT TGT TCA TTA TCT TCA TTT TTG TTT CTT TTT TTT
_R_algerian_mouse_pC1_gDNA_extraction   AAA AAA AAT AAA AAG AAA AAG AAA ACA AAT AAC AAG AAG AAG AAG AAT AAC AAT ACA GAT A-- ACA AAA ACA AAC ATC ACT ACT GCT AAT AAA AAA GGA AGC ACT AGG ACT ATA ATA ATA ATC ATC ATC CAA ATG ATT ATG CTG TTG ATG ATT TTA GGA CAA CAG GAA TCC CAG CAG CAG CAT CCA CCA TCA CCC CCT CCT CCT CGG CTC CTG CTA CTT GAA GAA GAA CAA GAA GAC GAC GAT GAA GAG GAT AGT GAC GAT GAT ACA GCA TTA GCC GAC TCT GCT GCT GGA GGA GCA GGA GGG GGG GGG GGG GCT ATA ATT GTC CTG GTG GTG CTT GTT ATT GCT TAC TAT TAC -CA CTG CCA GCA TCA TCA CAT TGC TGC TGG TGT TGT TCA TTA TCT TCA TTT TTG TTT TTT TTT TTT
_R_steppe_mouse_pC1_gDNA_extraction   AAA AAA AAT AAA AAG AAA AAG AAA ACA AAT AAC AAG AAG AAG AAG AAT AAC AAT ACA GAT A-- ACA AAA ACA AAC ATC ACT ACT GCT AAT AAA AAA GGA AGC ACC AGG ACT ATA ATA ATA ATC ATC ATC CAA ATG ATT ATG CTG TTG ATG ATT TTA GGA CAA CAG GAA TCC CAG CAG CAG CAT CCA CCA TCA CCC CCT CCT CCT CGG CTC CTG CTA CTT GAA GAA GAA CAA GAA GAC GAC GAT GAA GAG GAT AGT GAC GAT GAT ACA GCA TTA GCC GAC TCT GCT GCT GGA GGA GCA GGA GGG GGG GGC GGG GCT ATA ATT GTC CTG GTG GTG CTT GTT ATT GCT TAC TAT TAC -CA CTG CCA GCA TCA TCA CAT TGC TGC TGG TGT TGT TCA TTA TCT TCA TTT TTG TTT TTT TTT TTT
mouse_c1_extraction              AAA AAA AAT AAA AAG AAA AAG AAA ACA AAT AAC AAG AAG AAG AAG AAT AAC AAT ACA GAT A-- ACA AAA ACA AAC ATC ACT ACT GCT AAT AAA AGA GGA AGC ACC AGG ACT ATA ATA ATA ATC ATC ATC CAA ATG ATT ATG CTG TTG ATG ATT TTA GGA CAA CAG GAA TCC CAG CAG CAG CAT CCA CCA TCA CCC CCT CCT CCT CGG CTC CTG CTA CTT GAA GAA GAA CAA GAA GAC GAC GAT GAA GAG GAT AGT GAC GAT GAT ACA GCA TTA GCC GAC TCT GCT GCT GGA GGA GCA GGA GGG GGG GGC GGG GCT ATA ATT GTC CTG GTG GTG CTT GTT ATT GCT TAC TAT TAC -CA CTG CCA GCA TCA TCA CAT TGC TGC TGG TGT TGT TCA TTA TCT TCA TTT TTG TTT TTT TTT TTT


    1    2    1    1    1    1    1    1    1    1    1    1    1    1    3
    1    1    1    1    1    1    1    1    1    1    1    1    1    1    1
    1    1    1    1    1    2    1    1    1    1    1    1    1    1    1
    1    2    1    1    1    1    1    1    1    1    1    1    1    1    1
    1    1    1    1    1    1    1    1    1    1    2    1    2    1    1
    1    1    7    1    1    1    1    3    1    1    1    1    1    1    3
    1    1    1    1    1    1    1    1    1    1    1    1    1    1    1
    1    1    1    1    1    1    1    1    1    1    1    1    1    1    1
    1    1    2    1    1    1    1    1    1    1    1    1    1    1    1
    1    1    1    1    1

CODONML (in paml version 4.9h, March 2018)  rod_c1_seg1.fasta
Model: One dN/dS ratio,  omega = 1.000 fixed

Codon frequency model: F3x4
Site-class models:  beta&w>1 (11 categories)
ns =  12  ls = 158

Codon usage in sequences
--------------------------------------------------------------------------------------------------------------------------------------
Phe TTT   4   4   1   2   5   4 | Ser TCT   1   2   1   0   1   1 | Tyr TAT   2   2   1   1   1   1 | Cys TGT   2   2   3   3   1   1
    TTC   2   2   3   2   1   1 |     TCC   0   0   1   2   2   2 |     TAC   1   1   1   1   2   2 |     TGC   2   2   2   2   3   3
Leu TTA   2   2   2   2   3   3 |     TCA   7   7   5   5   5   5 | *** TAA   0   0   0   0   0   0 | *** TGA   0   0   0   0   0   0
    TTG   2   2   2   2   1   1 |     TCG   0   0   0   0   0   0 |     TAG   0   0   0   0   0   0 | Trp TGG   1   1   1   1   1   1
--------------------------------------------------------------------------------------------------------------------------------------
Leu CTT   3   2   2   3   3   3 | Pro CCT   3   2   3   2   3   3 | His CAT   1   2   0   0   3   3 | Arg CGT   0   0   0   0   0   0
    CTC   1   1   1   1   1   1 |     CCC   1   1   1   1   1   1 |     CAC   1   0   1   1   0   0 |     CGC   0   0   0   0   0   0
    CTA   0   0   0   0   0   0 |     CCA   3   3   4   4   2   2 | Gln CAA   4   4   3   3   1   1 |     CGA   0   0   0   0   1   1
    CTG   2   3   4   4   7   7 |     CCG   0   0   0   0   1   1 |     CAG   3   2   3   2   4   4 |     CGG   1   1   0   0   1   1
--------------------------------------------------------------------------------------------------------------------------------------
Ile ATT   2   2   3   4   3   4 | Thr ACT   3   3   4   4   4   4 | Asn AAT   5   4   5   7   4   4 | Ser AGT   1   1   2   2   2   2
    ATC   3   3   2   3   5   4 |     ACC   3   2   2   1   0   0 |     AAC   3   3   3   1   3   2 |     AGC   2   1   2   2   1   2
    ATA   3   3   4   4   3   3 |     ACA   4   5   5   4   4   3 | Lys AAA  10   9   6   7   8  10 | Arg AGA   3   2   4   4   1   1
Met ATG   8   7   3   4   5   5 |     ACG   0   1   1   1   0   0 |     AAG   5   7   9   9   8   7 |     AGG   2   3   2   2   2   2
--------------------------------------------------------------------------------------------------------------------------------------
Val GTT   4   4   3   2   3   4 | Ala GCT   3   3   4   4   2   2 | Asp GAT   5   6   6   6   4   4 | Gly GGT   4   3   1   2   3   3
    GTC   1   2   2   1   2   2 |     GCC   1   1   3   4   1   1 |     GAC   3   3   2   2   3   4 |     GGC   2   3   2   1   1   1
    GTA   1   1   0   0   1   1 |     GCA   5   6   4   4   6   5 | Glu GAA  11  11   9  11  12  11 |     GGA   2   3   3   3   5   6
    GTG   4   3   4   3   1   1 |     GCG   1   0   0   0   0   0 |     GAG   4   4   6   7   4   4 |     GGG   1   1   3   3   1   1
--------------------------------------------------------------------------------------------------------------------------------------

--------------------------------------------------------------------------------------------------------------------------------------
Phe TTT   5   3   4   5   5   5 | Ser TCT   1   4   2   2   2   2 | Tyr TAT   1   2   1   1   1   1 | Cys TGT   1   4   2   2   2   2
    TTC   0   0   0   0   0   0 |     TCC   3   1   1   1   1   1 |     TAC   3   2   2   2   2   2 |     TGC   3   2   2   2   2   2
Leu TTA   3   2   3   3   3   3 |     TCA   4   7   6   6   6   6 | *** TAA   0   0   0   0   0   0 | *** TGA   0   0   0   0   0   0
    TTG   1   1   1   2   2   2 |     TCG   1   0   0   0   0   0 |     TAG   0   0   0   0   0   0 | Trp TGG   1   1   1   1   1   1
--------------------------------------------------------------------------------------------------------------------------------------
Leu CTT   3   2   4   3   3   3 | Pro CCT   3   2   3   3   3   3 | His CAT   1   1   2   2   2   2 | Arg CGT   0   0   0   0   0   0
    CTC   1   1   1   1   1   1 |     CCC   1   1   1   1   1   1 |     CAC   0   0   0   0   0   0 |     CGC   0   0   0   0   0   0
    CTA   0   2   1   1   1   1 |     CCA   2   2   3   3   3   3 | Gln CAA   3   3   3   3   3   3 |     CGA   0   0   0   0   0   0
    CTG   7   6   5   5   5   5 |     CCG   0   0   0   0   0   0 |     CAG   3   4   4   4   4   4 |     CGG   1   1   1   1   1   1
--------------------------------------------------------------------------------------------------------------------------------------
Ile ATT   3   2   3   4   4   4 | Thr ACT   4   3   4   4   3   3 | Asn AAT   3   5   4   5   5   5 | Ser AGT   3   1   1   1   1   1
    ATC   4   4   4   4   4   4 |     ACC   0   0   0   0   1   1 |     AAC   4   3   4   3   3   3 |     AGC   2   2   2   1   1   1
    ATA   2   4   4   4   4   4 |     ACA   4   6   4   5   5   5 | Lys AAA   7   7   8   9   9   8 | Arg AGA   1   1   1   0   0   1
Met ATG   5   4   5   4   4   4 |     ACG   0   0   0   0   0   0 |     AAG   9   9   8   8   8   8 |     AGG   2   2   2   2   2   2
--------------------------------------------------------------------------------------------------------------------------------------
Val GTT   2   4   2   1   1   1 | Ala GCT   4   2   5   5   5   5 | Asp GAT   4   4   4   5   5   5 | Gly GGT   2   1   1   0   0   0
    GTC   1   1   1   1   1   1 |     GCC   2   2   1   1   1   1 |     GAC   4   5   4   4   4   4 |     GGC   0   1   1   0   1   1
    GTA   2   0   0   0   0   0 |     GCA   4   5   5   5   5   5 | Glu GAA  11  12  12  12  12  12 |     GGA   6   4   6   5   5   5
    GTG   2   2   2   2   2   2 |     GCG   0   0   0   0   0   0 |     GAG   4   3   3   3   3   3 |     GGG   3   3   2   4   3   3
--------------------------------------------------------------------------------------------------------------------------------------

Codon position x base (3x4) table for each sequence.

#1: _R_golden_spiny_mouse_pC1_gDNA_extraction
position  1:    T:0.16456    C:0.14557    A:0.36076    G:0.32911
position  2:    T:0.26582    C:0.22152    A:0.36709    G:0.14557
position  3:    T:0.27215    C:0.16456    A:0.34810    G:0.21519
Average         T:0.23418    C:0.17722    A:0.35865    G:0.22996

#2: egyptian_spiny_mouse_pC1_gDNA_extraction
position  1:    T:0.17089    C:0.13291    A:0.35443    G:0.34177
position  2:    T:0.25949    C:0.22785    A:0.36709    G:0.14557
position  3:    T:0.26582    C:0.15823    A:0.35443    G:0.22152
Average         T:0.23207    C:0.17300    A:0.35865    G:0.23629

#3: _R_fat_sand_rat_pC1_gDNA_extraction
position  1:    T:0.14935    C:0.14286    A:0.37013    G:0.33766
position  2:    T:0.23377    C:0.24675    A:0.35714    G:0.16234
position  3:    T:0.25325    C:0.18182    A:0.31818    G:0.24675
Average         T:0.21212    C:0.19048    A:0.34848    G:0.24892

#4: _R_mongolian_gerbil_pC1_gDNA_extraction
position  1:    T:0.14744    C:0.13462    A:0.37821    G:0.33974
position  2:    T:0.23718    C:0.23077    A:0.37179    G:0.16026
position  3:    T:0.26923    C:0.16026    A:0.32692    G:0.24359
Average         T:0.21795    C:0.17521    A:0.35897    G:0.24786

#5: _R_brown_rat_pC1_gDNA_extraction
position  1:    T:0.16667    C:0.17949    A:0.33974    G:0.31410
position  2:    T:0.28205    C:0.20513    A:0.36538    G:0.14744
position  3:    T:0.26923    C:0.16667    A:0.33333    G:0.23077
Average         T:0.23932    C:0.18376    A:0.34615    G:0.23077

#6: black_rat_pC1_gDNA_extraction
position  1:    T:0.16026    C:0.17949    A:0.33974    G:0.32051
position  2:    T:0.28205    C:0.19231    A:0.36538    G:0.16026
position  3:    T:0.27564    C:0.16667    A:0.33333    G:0.22436
Average         T:0.23932    C:0.17949    A:0.34615    G:0.23504

#7: _R_southern_multimammate_mouse_pC1_gDNA_extraction
position  1:    T:0.17308    C:0.16026    A:0.33974    G:0.32692
position  2:    T:0.26282    C:0.21154    A:0.36538    G:0.16026
position  3:    T:0.25641    C:0.17949    A:0.31410    G:0.25000
Average         T:0.23077    C:0.18376    A:0.33974    G:0.24573

#8: _R_shrew_mouse_pC1_gDNA_extraction
position  1:    T:0.18590    C:0.16026    A:0.33974    G:0.31410
position  2:    T:0.24359    C:0.22436    A:0.38462    G:0.14744
position  3:    T:0.25641    C:0.16026    A:0.35256    G:0.23077
Average         T:0.22863    C:0.18162    A:0.35897    G:0.23077

#9: _R_ryukyu_mouse_pC1_gDNA_extraction
position  1:    T:0.16026    C:0.17949    A:0.34615    G:0.31410
position  2:    T:0.25641    C:0.22436    A:0.37821    G:0.14103
position  3:    T:0.26923    C:0.15385    A:0.35897    G:0.21795
Average         T:0.22863    C:0.18590    A:0.36111    G:0.22436

#10: _R_algerian_mouse_pC1_gDNA_extraction
position  1:    T:0.17308    C:0.17308    A:0.34615    G:0.30769
position  2:    T:0.25641    C:0.23077    A:0.39103    G:0.12179
position  3:    T:0.27564    C:0.13462    A:0.35897    G:0.23077
Average         T:0.23504    C:0.17949    A:0.36538    G:0.22009

#11: _R_steppe_mouse_pC1_gDNA_extraction
position  1:    T:0.17308    C:0.17308    A:0.34615    G:0.30769
position  2:    T:0.25641    C:0.23077    A:0.39103    G:0.12179
position  3:    T:0.26923    C:0.14744    A:0.35897    G:0.22436
Average         T:0.23291    C:0.18376    A:0.36538    G:0.21795

#12: mouse_c1_extraction
position  1:    T:0.17308    C:0.17308    A:0.34615    G:0.30769
position  2:    T:0.25641    C:0.23077    A:0.38462    G:0.12821
position  3:    T:0.26923    C:0.14744    A:0.35897    G:0.22436
Average         T:0.23291    C:0.18376    A:0.36325    G:0.22009

Sums of codon usage counts
------------------------------------------------------------------------------
Phe F TTT      47 | Ser S TCT      19 | Tyr Y TAT      15 | Cys C TGT      25
      TTC      11 |       TCC      15 |       TAC      21 |       TGC      27
Leu L TTA      31 |       TCA      69 | *** * TAA       0 | *** * TGA       0
      TTG      19 |       TCG       1 |       TAG       0 | Trp W TGG      12
------------------------------------------------------------------------------
Leu L CTT      34 | Pro P CCT      33 | His H CAT      19 | Arg R CGT       0
      CTC      12 |       CCC      12 |       CAC       3 |       CGC       0
      CTA       6 |       CCA      34 | Gln Q CAA      34 |       CGA       2
      CTG      60 |       CCG       2 |       CAG      41 |       CGG      10
------------------------------------------------------------------------------
Ile I ATT      38 | Thr T ACT      43 | Asn N AAT      56 | Ser S AGT      18
      ATC      44 |       ACC      10 |       AAC      35 |       AGC      19
      ATA      42 |       ACA      54 | Lys K AAA      98 | Arg R AGA      19
Met M ATG      58 |       ACG       3 |       AAG      95 |       AGG      25
------------------------------------------------------------------------------
Val V GTT      31 | Ala A GCT      44 | Asp D GAT      58 | Gly G GGT      20
      GTC      16 |       GCC      19 |       GAC      42 |       GGC      14
      GTA       6 |       GCA      59 | Glu E GAA     136 |       GGA      53
      GTG      28 |       GCG       1 |       GAG      48 |       GGG      28
------------------------------------------------------------------------------

(Ambiguity data are not used in the counts.)


Codon position x base (3x4) table, overall

position  1:    T:0.16649    C:0.16115    A:0.35059    G:0.32177
position  2:    T:0.25774    C:0.22305    A:0.37407    G:0.14514
position  3:    T:0.26681    C:0.16009    A:0.34312    G:0.22999
Average         T:0.23035    C:0.18143    A:0.35592    G:0.23230

Codon frequencies under model, for use in evolver (TTT TTC TTA TTG ... GGG):
  0.01176560  0.00705936  0.01536587  0.01016548
  0.01037711  0.00622627  0.01355251  0.00896582
  0.01714903  0.01028942  0.00000000  0.00000000
  0.00662576  0.00397546  0.00000000  0.00572466
  0.01138849  0.00683310  0.01487337  0.00983966
  0.01004451  0.00602671  0.01311813  0.00867846
  0.01659938  0.00995963  0.02167879  0.01434186
  0.00641340  0.00384804  0.00837590  0.00554117
  0.02519045  0.01511427  0.03289872  0.02176454
  0.02221766  0.01333060  0.02901626  0.01919606
  0.03671651  0.02202990  0.04795176  0.03172306
  0.01418592  0.00851155  0.01852682  0.01225664
  0.02273928  0.01364357  0.02969750  0.01964674
  0.02005576  0.01203346  0.02619282  0.01732818
  0.03314379  0.01988628  0.04328579  0.02863624
  0.01280556  0.00768333  0.01672406  0.01106400


TREE #  1:  (((5, 6), (7, (8, (9, (12, (11, 10)))))), ((3, 4), (2, 1)));   MP score: -1
This is a rooted tree.  Please check!
lnL(ntime: 22  np: 26):  -1744.369933      +0.000000
  13..14   14..15   15..5    15..6    14..16   16..7    16..17   17..8    17..18   18..9    18..19   19..12   19..20   20..11   20..10   13..21   21..22   22..3    22..4    21..23   23..2    23..1  
 0.129926 0.158969 0.033574 0.021031 0.040811 0.138249 0.053205 0.100536 0.022739 0.028623 0.032285 0.000004 0.006613 0.000004 0.013226 0.164261 0.315411 0.035860 0.052162 0.165808 0.041396 0.054595 2.196837 0.470786 13.605954 99.000000

Note: Branch length is defined as number of nucleotide substitutions per codon (not per neucleotide site).

tree length =  1.609289

(((5: 0.033574, 6: 0.021031): 0.158969, (7: 0.138249, (8: 0.100536, (9: 0.028623, (12: 0.000004, (11: 0.000004, 10: 0.013226): 0.006613): 0.032285): 0.022739): 0.053205): 0.040811): 0.129926, ((3: 0.035860, 4: 0.052162): 0.315411, (2: 0.041396, 1: 0.054595): 0.165808): 0.164261);

(((_R_brown_rat_pC1_gDNA_extraction: 0.033574, black_rat_pC1_gDNA_extraction: 0.021031): 0.158969, (_R_southern_multimammate_mouse_pC1_gDNA_extraction: 0.138249, (_R_shrew_mouse_pC1_gDNA_extraction: 0.100536, (_R_ryukyu_mouse_pC1_gDNA_extraction: 0.028623, (mouse_c1_extraction: 0.000004, (_R_steppe_mouse_pC1_gDNA_extraction: 0.000004, _R_algerian_mouse_pC1_gDNA_extraction: 0.013226): 0.006613): 0.032285): 0.022739): 0.053205): 0.040811): 0.129926, ((_R_fat_sand_rat_pC1_gDNA_extraction: 0.035860, _R_mongolian_gerbil_pC1_gDNA_extraction: 0.052162): 0.315411, (egyptian_spiny_mouse_pC1_gDNA_extraction: 0.041396, _R_golden_spiny_mouse_pC1_gDNA_extraction: 0.054595): 0.165808): 0.164261);

Detailed output identifying parameters

kappa (ts/tv) =  2.19684

Parameters in M8 (beta&w>1):
  p0 =   0.47079  p =  13.60595 q =  99.00000
 (p1 =   0.52921) w =   1.00000


MLEs of dN/dS (w) for site classes (K=11)

p:   0.04708  0.04708  0.04708  0.04708  0.04708  0.04708  0.04708  0.04708  0.04708  0.04708  0.52921
w:   0.07462  0.08944  0.09905  0.10717  0.11479  0.12245  0.13067  0.14017  0.15258  0.17471  1.00000

dN & dS for each branch

 branch          t       N       S   dN/dS      dN      dS  N*dN  S*dS

  13..14      0.130    356.4    117.6   0.5860   0.0369   0.0629   13.1    7.4
  14..15      0.159    356.4    117.6   0.5860   0.0451   0.0769   16.1    9.0
  15..5       0.034    356.4    117.6   0.5860   0.0095   0.0163    3.4    1.9
  15..6       0.021    356.4    117.6   0.5860   0.0060   0.0102    2.1    1.2
  14..16      0.041    356.4    117.6   0.5860   0.0116   0.0198    4.1    2.3
  16..7       0.138    356.4    117.6   0.5860   0.0392   0.0669   14.0    7.9
  16..17      0.053    356.4    117.6   0.5860   0.0151   0.0258    5.4    3.0
  17..8       0.101    356.4    117.6   0.5860   0.0285   0.0487   10.2    5.7
  17..18      0.023    356.4    117.6   0.5860   0.0064   0.0110    2.3    1.3
  18..9       0.029    356.4    117.6   0.5860   0.0081   0.0139    2.9    1.6
  18..19      0.032    356.4    117.6   0.5860   0.0092   0.0156    3.3    1.8
  19..12      0.000    356.4    117.6   0.5860   0.0000   0.0000    0.0    0.0
  19..20      0.007    356.4    117.6   0.5860   0.0019   0.0032    0.7    0.4
  20..11      0.000    356.4    117.6   0.5860   0.0000   0.0000    0.0    0.0
  20..10      0.013    356.4    117.6   0.5860   0.0038   0.0064    1.3    0.8
  13..21      0.164    356.4    117.6   0.5860   0.0466   0.0795   16.6    9.3
  21..22      0.315    356.4    117.6   0.5860   0.0895   0.1527   31.9   17.9
  22..3       0.036    356.4    117.6   0.5860   0.0102   0.0174    3.6    2.0
  22..4       0.052    356.4    117.6   0.5860   0.0148   0.0252    5.3    3.0
  21..23      0.166    356.4    117.6   0.5860   0.0470   0.0803   16.8    9.4
  23..2       0.041    356.4    117.6   0.5860   0.0117   0.0200    4.2    2.4
  23..1       0.055    356.4    117.6   0.5860   0.0155   0.0264    5.5    3.1


Naive Empirical Bayes (NEB) analysis
Time used:  4:35
```
