## Supplemental Data 1 for "Evolutionary dynamics of pro-inflammatory caspases in primates and rodents": rod_c1_seg2_0a.pamlout

```
     12    747

_R_golden_spiny_mouse_pC1_gDNA_extraction  TCT CGT ACA CGC CTT GCC CTT ATT ATA TGC AAC ACA GAG TTT GAA CAT CTT TCT AGG AGG GAT GGA GCT CAT GTT GAC CTC AGA GAA ATG AAA TTG CTG CTG GAG GAT CTG GGA TAT ACT GTG AAA GTG AAA GAA AAC CTC ACA GCT AAG GAG ATG ATG GCA GAA GTG AAG GAA TTT TCT GCC TGC CCA GAG CAC AAG ACT TCT GAC AGT ACT TTC CTC GTA TTC ATG TCT CAT GGT ATC CTG GAG GGA ATA TGT GGA AAG AGG TAC TCA CCT TCT GAT AAA GGT GAA GAG CCA GAT GTT TTA AAA GTT GAC AAA ATC TTT CAA ATG ATG AAC ACT TGG ATG TGC CCA AAC TTG AAA GAC AAG CCC AAA GTT ATC ATC ATT CAG GCC TGC CGT GGA GAG AAT CAA GGG GTG GCA TTG GTA AAA GAT TCA GTA GGA ACA TCT GAA GAG AAA TTC TTA ATG GAT GCA GAT TTT GAA GAT GAC GGC ATT AAG AAG GCC CAC ATA GAG AAG GAT TTT ATT GCT TTC TGC TCT TCA ACA CCA GAT AAT GTC TCT TGG AGA CAT CCT GTC TGG GGC TCT CTT TTC ATT GTG GAA CTC ATC AAA CAT ATG AAA GAA TAT GCC TGG TCC TGT GAC TTG GAG GAC ATT TTC AGA AAG GTT CGA TTT GCT TTT GAG CAA CCA GGA TTT AGG CTA CAG ATG CCC ACC ACT GAA AGG GTG ACC TTG ACA AAA CGT TTC TAT CTC TTC CCA GGA CAT ??? 
egyptian_spiny_mouse_pC1_gDNA_extraction  TCT CGT ACA CGC CTT GCC CTT ATT ATC TGC AAC ACA GAG TTT GAA CAT CTT TCT AGG AGG GAT GGA GCT CAT GTT GAC CTC AGA GAA ATG GAA TTG CTG CTG GAG GAT CTG GGA TAT ACT GTG AAA GTG AAA GAA AAC CTC ACA GCT AAG GAG ATG ATG GCA GAA GTG AAG GAA TTT GCT GCC TGC CCA GAG CAC AAG ACT TCT GAC AGT ACT TTC CTC GTA TTC ATG TCT CAT GGT ATC CTG GAG GGA ATA TGT GGG AAG AGG TAC TCA CCT TCT GAT AAA AGT GAA GAG AGG GAT GTT TTA AAA GTT GAC AAA ATC TTT CAA ATG ATG AAC ACG TGG ATG TGT CCA AAC TTG AGG GAC AAG CCC AAA GTT ATC ATC ATT CAG GCC TGC CGT GGA GAG AAT CAA GGG GTG GCA TTG GTA AAA GAC TCA GTA GGA AAA TCT GAA GAG AAA TTC TTA ATG GAT GCA GAT TTT GAA GAT GAT GGC ATT AAG AAG GCC CAC ATA GAG AAG GAT TTT ATT GCT TTC TGC TCT TCA ACG CCA GAT AAT GTC TCT TGG AGA CAT CCT GTC CGG GGA TCT CTT TTC ATT GTG GAA CTC ATC AAA CAT ATG AAA GAA TAT GCC TGG TCC TGT GAC TTG GAG GAC ATT TTC AGA AAG GTT CGA TTT GCT TTT GAG CAA CCA GGA TTT AGG CTA CAG ATG CCC ACT ACT GAA AGA GTG ACC TTG ACA AAG CGT TTC TAC CTC TTT CCA GGA CAT ??? 
_R_fat_sand_rat_pC1_gDNA_extraction  ACT CGT ACA CGT CTT GCC CTC ATT ATC TGC AAC ACA GAG TTT GAA CAT CTT CCT AGA AGG GAT GGA GCT GAT GTT GAC CTC AGA GAA ATG AAG TTG CTG CTG CAG AAT CTG GGA TAT ACT GTG AAA GTG AAA GAA AAT CTC ACA GCT GCG GAG ATG AAG GAA GAG GTG AAA GAG TTT GCT GCT CAC CCA GAA CAC AAG ACT TCT GAC AGT ACT TTC CTT GTT TTC ATG TCT CAT GGA ATA CTG GAG GGA ATA TGT GGA AAA ACA TAC TC- --- --- --- --T AAT GAA GTT GCA GAT GTT TTA AAA GTT GGC ACA ATC TTT GAA ATG ATG AAC ACT TTG AAC TGC CCA AGC TTG AAA GAC AAG CCT AAG GTT ATC ATC ATT CAG GCC TGC CGG GGA GAG AGA AAA GGA GTG GTG TTG GTA AAA GAT TCA GCA GGT GAC TCT GAA AAG GAA CTC TCA ATG GAT TCA AAT TTT GAA GAT GAC GGC ATT AAG AAA GCC CAT ATA GAG AAG GAT TTT ATT GCT TTC TGC TCT TCG ACA CCA GAT AAT GTC TCT TGG AGA CAT CCT GTC CGA GGC TCT GTT TTC ATT GAG AAA CTC ATC AAA CTT ATG AAA GAG TAT GCC TGG TCT TGT GAC TTG GAG GAC ATA TTC AGA AAG GTT CGA TTC TCA TTT GAG CAA CCA GAT TCT ATG CTA CAG ATG CCC ACC ACT GAA AGA GTG ACC TTG ACA AAA CGT TTC TAC CTC TTC CCA GGA CAT ??? 
_R_mongolian_gerbil_pC1_gDNA_extraction  ACT CGT ACA CGT CTT GCC CTC ATT ATC TGC AAC ACA GTG TTT GAA CAT CTT CCT AGA CGG GAT GGA GCC GAT GTT GAC CTC AGA GAA ATG AAG TTG CTG CTG CAG AAT CTG GGA TAT ACT GTG AGA GTG AAA GAA AAC CTC ACA GCT GCG GAG ATG AAG GAA GAG GTG AAA GAG TTT GCT GCC CAG CCC GAA CAC AAG ACT TCT GAC AGT GCT TTC CTT GTT TTC ATG TCT CAT GGA ATA CTG GAG GGA GTA TGT GGG AAA ACA CAC TC- --- --- --- --T GAT GAA GCT GCA GAT GTT TTC AAA GTT GGC ACA ATC TTT GAA ATG ATG AAC ACT TTG AAC TGC CCA AGC TTG AAA GAC AAG CCT AAG GTT ATC ATC ATT CAG GCC TGC CGG GGA GAG AGA AAA GGA GTG GTG TTC GTA AAA GAT TCA GCA GGT AAA TCT GAA AAG GAG CTC TCA ACG GAT GCA AAT TTT GAA GAT GAC GGC ATT AAG AAG GCC CAT ATA GAG AAG GAT TTT ATT GCT TTC TGC TCT TCA ACA CCA GAT AAT GTC TCT TGG AGA CAT CCT GTC CGA GGC TCT GTT TTC ATT GAG AAA CTC ATC AAA CTT ATG AAA GAG TAT GCC TGG TCT TGT GAC TTG GAG GAC ATA TTC AGA AAG GTT CGA TTC TCA TTT GAG CAG CCG GAT TCG ATG GTC CAG ATG CCC ACC AGT GAA AGA GTG ACC TTG ACA AAA CGT TTC TAC CTC TTC CCA GGA CAT ??? 
_R_brown_rat_pC1_gDNA_extraction  ACT CGT ACA CGT CTT GCC CTC ATT ATC TGC AAC ACA GAC TTT CAA CAT CTT TCT CGG AGA GTC GGA GCT GAT GTT GAC CTC AGA GAA ATG AAG TTG CTG CTG CAG GAT CTG GGG TAT ACT GTG AAA GTC AAA GAA AAT CTC ACA GCT CTG GAG ATG ACA AAA GAA TTG AAA GAA TTT GCT GCC TGC CCA GAG CAC AAG ACT TCT GAC AGT ACC TTC CTT GTA TTC ATG TCT CAT GGT CTC CAG GAG GGA ATA TGT GGG ATC ACA TAC TC- --- --- --- --T AAT GAA GTT GCA GAT ATT TTA AAG GTT GAC ACA ATC TTT CAA ATG ATG AAC ACA TTG AAG TGC CCA AGC TTG AAA GAC AAG CCC AAG GTT ATC ATT ATT CAG GCA TGC CGT GGA GAG AAA CAA GGA GTG GTG TTG TTA AAA GAT TCA GTA GGG AAC TCC GAA GAG GGA TTC TTA ACA GAT GCA ATT TTT GAA GAT GAT GGC ATT AAG AAG GCC CAT ATA GAG AAA GAT TTT ATT GCT TTC TGC TCT TCA ACA CCA GAT AAT GTG TCC TGG AGA CAT CCT GTC CAG GGA TCT CTC TTC ATT GAG TCA CTC ATC AAA CAC ATG AAA GAA TAT GCC TGG TCT TGT GAC TTG GAG GAC ATT TTC AGA AAG GTT CGA TTT TCT TTC GAA CAA CCA GAC TCT AGA CTA CAG ATG CCA ACC ACT GAA AGG GTG ACC CTG ACA AAA CGT TTC TAC CTC TTC CCA GGA CAT ??? 
black_rat_pC1_gDNA_extraction   ACT CGT ACA CGT CTT GCC CTC ATT ATC TGC AAC ACA GAC TTT CAA CAT CTT TCT CGG AGA GTT GGA GCT GAT GTT GAC CTC AGA GAA ATG AAG TTG CTG CTG CAG GAT CTG GGG TAT ACT GTG AAA GTC AAA GAA AAT CTC ACA GCT CTG GAG ATG ACA AAA GAA TTG AAA GAA TTT GCT GCC TGC CCA GAG CAC AAG ACT TCT GAC AGT ACC TTC CTT GTA TTC ATG TCT CAT GGT CTC CAG GAG GGA ATA TGT GGG GTC ACA TAC TC- --- --- --- --T AAT GAA GTT GCA GAT ATT TTA AAG GTT GAC ACA ATC TTT CAA ATG ATG AAC ACA TTG AAG TGC CCA AGC TTG AAA GAC AAG CCC AAG GTT ATC ATT ATT CAG GCA TGC CGT GGA GAG AAA CAA GGA GTG GTG TTG TTA AAA GAT TCA GTA GGA AAC TCC GAA GAG GGA TTC TTA ACA GAT GCA ATT TTT GAA GAT GAT GGC ATT AAG AAG GCC CAT ATA GAG AAA GAT TTT ATT GCT TTC TGC TCT TCA ACA CCA GAT AAT GTG TCC TGG AGA CAT CCT GTC CGG GGA TCT CTC TTC ATT GAG TCA CTC ATC AAA CAC ATG AAA GAA TAT GCC TGG TCT TGT GAC TTG GAG GAC ATT TTC AGA AAG GTT CGA TTT TCT TTC GAA CAA CCA GAC TCT AGA CTA CAG ATG CCA ACC ACT GAA AGG GTG ACC CTG ACA AAA CGT TTC TAC CTC TTC CCA GGA CAT ??? 
_R_southern_multimammate_mouse_pC1_gDNA_extraction  AAT CGT ACA CGT CTT GCC CTC ATT ATC TGC AAC ACA GAG TTT CAA CAT CTT TCT CAG AGG AAA GGA GCT GAT GTT GAC CTC AGA GAA ATG AAG TTG CTG CTG CAG GAT CTG GGC TAT ACT GTG AAA GTG AAA GAA AAT CTC ACA GCT CTG GAG ATG ATG AAA GAG GTG AAA GAA TTT GCT GCC TGC CCA GAG CAC AAG ACT TCT GAC AGT ACT TTC CTT GTA TTC ATG TCT CAT GGT ATC CAA GAG GGA ATA TGT GGG ACC ACA TAC TC- --- --- --- --T GAT GAA GTT GCA GAT ATT TTA AAG GTT GAC ACA GTC TTT CAA ATG ATG AAC ACT TTG AAG TGC CCA AGC ATG AAA GAC AAG CCC AAG GTG ATC ATT ATC CAG GCA TGT CGT GGA GAG AAA CAA GGA GTG GTA TTG TTA AAA GAT TCA GTA GGG GAC TCT GAA AAG GAA TTC TTA ACG GAT GCA GTT TTT GAA GAT GAT GGC ATT AAG AAG GCC CAT ATA GAG AAA GAC TTT ATT GCC TTC TGC TCT TCA ACA CCA GAT AAT GTG TCT TGG AGA CAT CCT GTC CGG GGC TCT CTA TTC ATT GAG TCA CTC ATC AAA CAC ATA AAA GAA TAT GCC TGG TCT TGT GAC TTG GAG GAC ATT TTC AGG AAG GTT CGA TTT TCA TTC GAA CAA CCA GAA TCT AGG CTA CAG ATG CCC ACG ACT GAA AGG GTG ACC CTG ACA AAA CGT TTC TAC CTC TTC CCC GGA CAT ??? 
_R_shrew_mouse_pC1_gDNA_extraction  ACT CGT ACA CGT CTT GCC CTC ATT ATC TGC AAC ACA GAG TTT CAA CAT CTT TCT CGG AGG GTT GGA GCT CAT GTT GAC CTC AGA GAA ATG AAT TTG CTT CTG CAG GAT CTG GGG TAT ACC GTG AAA GTG AAA GAA AAT CTC ACA GCT CTG GAG ATG GTG AAA GAG GTG AAA GAA TTT GCT GCC TGC CCA GAG CAC AAG ACT TCT GAC AGT ACT TTC CTT GTA TTC ATG TCT CAT GGT ATC CAG GAG GGA ATA TGT GGG ACC ACA TAC TC- --- --- --- --T AAT GAA GTT TCA GAT ATT TTA AAG GTG GAC ACA ATC TTT CAG ATG ATG AAC ACT TTG AAG TGC CCA AAC TTG AAA GAC AAG CCC AAG GTG ATT ATT ATT CAG GCA TGC CGT GGA GAG AAA CAA GGA GTG GTG TTG TTA AAA GAT TCA GTA GGC GAC TCT GAA AAG GAA TTT TTA ACG GAT GCA GTT TTT GAA GAT GAT GGC ATT AAG AAG GCC CAT ATA GAG AAA GAT TTT ATT GCT TTC TGC TCT TCA ACA CCA GAT AAT GTG TCT TGG CGA CAT CCT GTC CGG GGC TCA CTT TTC ATT GAG TGT CTC ATC AAA CAC ATG AAA GAA TAT GCC TGG TCT TGT GAC TTG GAG GAC ATT TTC AGA AAG GTT CGA TCT TCA TTC GAA AAA CCA GAA TAT AGG CTA CAG ATG CCC ACC GCT GAA AGG GTG ACC CTG ACA AAA CGT TTC TAC CTC TTC CCA GGA CAT ??? 
_R_ryukyu_mouse_pC1_gDNA_extraction  ACT CGT ACA CGT CTT GCC CTC ATT ATC TGC AAC ACA GAG TTT CAA CAT CTT TCT CAG AGG GTT GGA GCT CAA GTT GAC CTC AGA GAA ATG AAG TTG CTG CTG CAG GAT CTG GGG TAT ACC GTG CAA GTG AAA GAA AAT CTC ACA GCT CTG GAG ATG GTG AAA GAG GTG AAA GAA TTT GCT GCC CGC CCA GAG CAC AAG ACT TCT GAC AGT ACT TTC CTT GTA TTC ATG TCT CAT GGT ATC CAG GAG GGA ATA TGT GGG ACC ACA TAC TC- --- --- --- --T AAT GAA GTT TCA GAT ATT TTA AAG GTT GAC ACA ATC TTT CAG ATG ATG AAC ACT TTG AAG TGC CCA AGC TTG AAA GAC AAG CCC AAG GTG ATC ATT ATT CAG GCA TGC CGG GGA GAG AAA AAA GGA GTG GTG TTG TTA AAA GAT TCA GTA AGA GAC TCT GAA GAG GAA TTC TTA ACG GAT GCA ATT TTT GAA GAT GAT GGC ATT AAG AAG GCC CAT ATA GAG AAA GAT TTT ATT GCT TTC TGC TCT TCA ACA CCA GAT AAT GTG TCT TGG AGA CAT CCT GTC CGG GGC TCA CTT TTC ATT GAG TCA CTC ATC AAA CAC ATG AAA GAA TAT GCC TGG TCT TGT GAC TTG GAG GAC ATT TTC AGA AAG GTT CGA TTT TCA TTC GAA CAA CCA GAA TTT AGG CTA CAG ATG CCC ACC GCT GAT AGG GTG ACC CTG ACA AAA CGT TTC TAC CTC TTC CCG GGA CAT ??? 
_R_algerian_mouse_pC1_gDNA_extraction  ACT CGT ACA CGT CTT GCC CTC ATT ATC TGC AAC ACA GAG TTT CAA CAT CTT TCT CCG AGG GTT GGA GCT CAA GTT GAC CTC AGA GAA ATG AAG TTG CTG CTG GAG GAT CTG GGG TAT ACC GTG AAA GTG AAA GAA AAT CTC ACA GCT CTG GAG ATG GTG AAA GAG GTG AAA GAA TTT GCT GCC TGC CCA GAG CAC AAG ACT TCT GAC AGT ACT TTC CTT GTA TTC ATG TCT CAT GGT ATC CAG GAG GGA ATA TGT GGG ACC ACA TAC TC- --- --- --- --T AAT GAA GTT TCA GAC ATT TTA AAG GTT GAC ACA ATC TTT CAG ATG ATG AAC ACT TTG AAG TGC CCA AGC TTG AAA GAC AAG CCC AAG GTG ATC ATT ATT CAG GCA TGC CGT GGA GAG AAA CAA GGA GTG GTG TTG TTA AAA GAT TCA GTA AGA GAC TCT GAA GAG GAT TTC TTA ACG GAT GCA ATT TTT GAA GAT GAT GGC ATT AAG AAG GCC CAT ATA GAG AAA GAT TTT ATT GCT TTC TGC TCT TCA ACA CCA GAT AAT GTG TCT TGG AGA CAT CCT GTC AGG GGC TCA CTT TTC ATT GAG TCA CTC ATC AAA CAC ATG AAA GAA TAT GCC TGG TCT TGT GAC TTG GAG GAC ATT TTC AGA AAG GTT CGA TTT TCA TTC GAA CAA CCA GAA TTT AGG CTA CAG ATG CCC ACC GCT GAT AGG GTG ACC CTG ACA AAA CGT TTC TAC CTC TTC CCG GGA CAT ??? 
_R_steppe_mouse_pC1_gDNA_extraction  ACT CGT ACA CGT CTT GCC CTC ATT ATC TGC AAC ACA GAG TTT CAA CAT CTT TCT CGG AGG GTT GGA GCT CAA GTT GAC CTC AGA GAA ATG AAG TTG CTG CTG GAG GAT CTG GGG TAT ACT GTG AAA GTG AAA GAA AAT CTC ACA GCT CTG GAG ATG GTG AAA GAG GTG AAA GAA TTT GCT GCC TGC CCA GAG CAC AAG ACT TCT GAC AGT ACT TTC CTT GTA TTC ATG TCT CAT GGT ATC CAG GAG GGA ATA TGT GGG ACC ACA TAC TC- --- --- --- --T AAT GAA GTT TCA GAC ATT TTA AAG GTT GAC ACA ATC TTT CAG ATG ATG AAC ACT TTG AAG TGC CCA AGC TTG AAA GAC AAG CCC AAG GTG ATC ATT ATT CAG GCA TGC CGT GGA GAG AAA CAA GGA GTG GTG TTG TTA AAA GAT TCA GTA AGA GAC TCT GAA GAG GAT TTC TTA ACG GAT GCA ATT TTT GAA GAT GAT GGC ATT AAG AAG GCC CAT ATA GAG AAA GAT TTT ATT GCT TTC TGC TCT TCA ACA CCA GAT AAT GTG TCT TGG AGA CAT CCT GTC AGG GGC TCA CTT TTC ATT GAG TCA CTC ATC AAA CAC ATG AAA GAA TAT GCC TGG TCT TGT GAC TTG GAG GAC ATT TTC AGA AAG GTT CGA TTT TCA TTC GAA CAA CCA GAA TTT AGG CTA CAG ATG CCC ACC GCT GAT AGG GTG ACC CTG ACA AAA CGT TTC TAC CTC TTC CCG GGA CAT ??? 
mouse_c1_extraction             ACT CGT ACA CGT CTT GCC CTC ATT ATC TGC AAC ACA GAG TTT CAA CAT CTT TCT CCG AGG GTT GGA GCT CAA GTT GAC CTC AGA GAA ATG AAG TTG CTG CTG GAG GAT CTG GGG TAT ACC GTG AAA GTG AAA GAA AAT CTC ACA GCT CTG GAG ATG GTG AAA GAG GTG AAA GAA TTT GCT GCC TGC CCA GAG CAC AAG ACT TCT GAC AGT ACT TTC CTT GTA TTC ATG TCT CAT GGT ATC CAG GAG GGA ATA TGT GGG ACC ACA TAC TC- --- --- --- --T AAT GAA GTT TCA GAT ATT TTA AAG GTT GAC ACA ATC TTT CAG ATG ATG AAC ACT TTG AAG TGC CCA AGC TTG AAA GAC AAG CCC AAG GTG ATC ATT ATT CAG GCA TGC CGT GGA GAG AAA CAA GGA GTG GTG TTG TTA AAA GAT TCA GTA AGA GAC TCT GAA GAG GAT TTC TTA ACG GAT GCA ATT TTT GAA GAT GAT GGC ATT AAG AAG GCC CAT ATA GAG AAA GAT TTT ATT GCT TTC TGC TCT TCA ACA CCA GAT AAT GTG TCT TGG AGA CAT CCT GTC AGG GGC TCA CTT TTC ATT GAG TCA CTC ATC AAA CAC ATG AAA GAA TAT GCC TGG TCT TGT GAC TTG GAG GAC ATT TTC AGA AAG GTT CGA TTT TCA TTT GAA CAA CCA GAA TTT AGG CTA CAG ATG CCC ACT GCT GAT AGG GTG ACC CTG ACA AAA CGT TTC TAC CTC TTC CCG GGA CAT ??? 


Printing out site pattern counts


        12        540  P

_R_golden_spiny_mouse_pC1_gDNA_extraction   ??? AAA AAA AAA AAA AAA AAA AAA AAA AAA AAA AAC AAC AAC AAG AAG AAG AAG AAG AAG AAT AAT ACA ACA ACA ACC ACC ACT ACT ACT ACT ACT AGA AGA AGA AGG AGG AGG AGG AGG AGT ATA ATA ATA ATC ATC ATC ATC ATC ATG ATG ATG ATG ATG ATT ATT ATT CAA CAA CAA CAC CAC CAG CAT CAT CAT CCA CCA CCA CCA CCA CCC CCC CCT CCT CGA CGC CGT CGT CTA CTC CTC CTG CTG CTG CTT CTT CTT GAA GAA GAA GAA GAA GAA GAC GAC GAC GAG GAG GAG GAG GAG GAG GAG GAT GAT GAT GAT GAT GAT GAT GAT GCA GCA GCA GCC GCC GCC GCT GCT GCT GCT GGA GGA GGA GGA GGA GGC GGC GGG GGT GGT GTA GTA GTA GTC GTC GTG GTG GTG GTG GTT GTT GTT GTT TAC TAT TAT TCA TCA TCA TCC TCT TCT TCT TCT TCT TCT TCT TGC TGC TGC TGC TGG TGG TGG TGT TTA TTA TTC TTC TTC TTG TTG TTG TTG TTT TTT TTT TTT
egyptian_spiny_mouse_pC1_gDNA_extraction   ??? AAA AAA AAA AAA AAA AAA AAA AAG AGG GAA AAC AAC AAC AAG AAG AAG AAG AAG AAG AAT AAT AAA ACA ACG ACC ACT ACG ACT ACT ACT ACT AGA AGA AGA AGA AGG AGG AGG AGG AGT ATA ATA ATC ATC ATC ATC ATC ATC ATG ATG ATG ATG ATG ATT ATT ATT CAA CAA CAA CAC CAC CAG CAT CAT CAT AGG CCA CCA CCA CCA CCC CCC CCT CCT CGA CGC CGT CGT CTA CTC CTC CTG CTG CTG CTT CTT CTT GAA GAA GAA GAA GAA GAA GAC GAC GAT GAG GAG GAG GAG GAG GAG GAG GAC GAT GAT GAT GAT GAT GAT GAT GCA GCA GCA GCC GCC GCC GCT GCT GCT GCT GGA GGA GGA GGA GGG GGA GGC GGG AGT GGT GTA GTA GTA GTC GTC GTG GTG GTG GTG GTT GTT GTT GTT TAC TAC TAT TCA TCA TCA TCC GCT TCT TCT TCT TCT TCT TCT TGC TGC TGC TGT CGG TGG TGG TGT TTA TTA TTC TTC TTT TTG TTG TTG TTG TTT TTT TTT TTT
_R_fat_sand_rat_pC1_gDNA_extraction   ??? --T AAA AAA AAA AAG ACA GAA AAA AAA AAG AAC AAT AGC AAA AAA AAA AAG AAG GCG AAT AGA GAC ACA ACA ACC ACC ACT ACT ACT ACT ACT AGA AGA AGA AGA ACA AGA AGG ATG AGT ATA ATA ATC ATA ATC ATC ATC ATC AAC AAG ATG ATG ATG ATA ATT ATT AAA CAA GAA CAC CAT CAG CAT CTT GAT GCA CCA CCA CCA CCA CCC CCT --- CCT CGA CGT CGG CGT CTA CTC CTT CTG CTG CTG CTC CTT GTT AAA GAA GAA GAA GAG GAG GAC GGC GAC AAG CAG GAA GAG GAG GAG GTT GAT --- AAT AAT GAT GAT GAT GAT GAA GTG TCA GCC GCC GCT GCT GCT GCT TCA GAT GGA GGA GGT GGA GGC GGC GGA AAT GGA GCA GTA GTT GTC GTC GAG GTG GTG GTG GTT GTT GTT GTT TAC TAC TAT TC- TCA TCG TCT GCT --- ACT CCT TCT TCT TCT CAC TGC TGC TGC CGA TGG TTG TGT TCA TTA CTC TTC TTC TTG TTG TTG TTG TCT TTC TTT TTT
_R_mongolian_gerbil_pC1_gDNA_extraction   ??? --T AAA AAA AGA AAG ACA GAG AAA AAA AAG AAC AAC AGC AAA AAA AAG AAG AAG GCG AAT AGA AAA ACA ACA ACC ACC ACT ACT ACT AGT GCT AGA AGA AGA AGA ACA AGA CGG ATG AGT ATA GTA ATC ATA ATC ATC ATC ATC AAC AAG ACG ATG ATG ATA ATT ATT AAA CAG GAA CAC CAT CAG CAT CTT GAT GCA CCA CCA CCC CCG CCC CCT --- CCT CGA CGT CGG CGT GTC CTC CTT CTG CTG CTG CTC CTT GTT AAA GAA GAA GAA GAG GAG GAC GGC GAC AAG CAG GAA GAG GAG GTG GCT GAT --- AAT AAT GAT GAT GAT GAT GAA GTG GCA GCC GCC GCC GCC GCT GCT TCA GAT GGA GGA GGT GGG GGC GGC GGA GAT GGA GCA GTA GTT GTC GTC GAG GTG GTG GTG GTT GTT GTT GTT CAC TAC TAT TC- TCA TCA TCT GCT --- ACT CCT TCT TCT TCT CAG TGC TGC TGC CGA TGG TTG TGT TCA TTC CTC TTC TTC TTC TTG TTG TTG TCG TTC TTT TTT
_R_brown_rat_pC1_gDNA_extraction   ??? --T AAA AAG AAA AAG ACA GGA AAA AAA AAG AAC AAT AGC AAA ATC AAG AAA AAG CTG AAT AAA AAC ACA ACA ACC ACC ACA ACT ACT ACT ACC AGA AGA AGA AGG ACA CGG AGA AGA AGT ATA ATA ATC CTC ATC ATC ATC ATT AAG ACA ACA ATG ATG ATT ATT ATT CAA CAA CAA CAC CAT CAG CAT CAC GAT GCA CCA CCA CCA CCA CCA CCC --- CCT CGA CGT CGT CGT CTA CTC CTT CAG CTG CTG CTC CTT CTC TCA CAA GAA GAA GAA GAA GAC GAC GAT GAG CAG GAG GAA GAG GAC GTT GAT --- ATT GAT GAT GAT GAT GTC AAA GTG GCA GCA GCC GCC GCT GCT GCT TCT GAC GGA GGG GGG GGG GGA GGC GGA AAT GGT GTA TTA GTA GTC GTG GAG GTC GTG TTG ATT GTT GTT GTT TAC TAC TAT TC- TCA TCA TCT GCT --- ACT TCT TCC TCT TCT TGC TGC TGC TGC CAG TGG TTG TGT TTA TTA TTC TTC TTC TTG CTG TTG TTG TCT TTT TTC TTT
black_rat_pC1_gDNA_extraction    ??? --T AAA AAG AAA AAG ACA GGA AAA AAA AAG AAC AAT AGC AAA GTC AAG AAA AAG CTG AAT AAA AAC ACA ACA ACC ACC ACA ACT ACT ACT ACC AGA AGA AGA AGG ACA CGG AGA AGA AGT ATA ATA ATC CTC ATC ATC ATC ATT AAG ACA ACA ATG ATG ATT ATT ATT CAA CAA CAA CAC CAT CAG CAT CAC GAT GCA CCA CCA CCA CCA CCA CCC --- CCT CGA CGT CGT CGT CTA CTC CTT CAG CTG CTG CTC CTT CTC TCA CAA GAA GAA GAA GAA GAC GAC GAT GAG CAG GAG GAA GAG GAC GTT GAT --- ATT GAT GAT GAT GAT GTT AAA GTG GCA GCA GCC GCC GCT GCT GCT TCT GAC GGA GGG GGA GGG GGA GGC GGA AAT GGT GTA TTA GTA GTC GTG GAG GTC GTG TTG ATT GTT GTT GTT TAC TAC TAT TC- TCA TCA TCT GCT --- ACT TCT TCC TCT TCT TGC TGC TGC TGC CGG TGG TTG TGT TTA TTA TTC TTC TTC TTG CTG TTG TTG TCT TTT TTC TTT
_R_southern_multimammate_mouse_pC1_gDNA_extraction   ??? --T AAA AAG AAA AAG ACA GAA AAA AAA AAG AAC AAT AGC AAA ACC AAG AAA AAG CTG AAT AAA GAC ACA ACA ACC ACG ACT ACT ACT ACT ACT AGA AGA AGG AGG ACA CAG AGG AGG AGT ATA ATA ATC ATC ATC ATC GTC ATT AAG ATG ACG ATA ATG ATT ATC ATT CAA CAA CAA CAC CAT CAG CAT CAC GAT GCA CCA CCC CCA CCA CCC CCC --- CCT CGA CGT CGT CGT CTA CTC CTT CAA CTG CTG CTC CTT CTA TCA CAA GAA GAA GAA GAG GAC GAC GAT AAG CAG GAG GAA GAG GAG GTT GAT --- GTT GAT GAC GAT GAT AAA AAA GTA GCA GCA GCC GCC GCT GCC GCT TCA GAA GGA GGC GGG GGG GGC GGC GGA GAT GGT GTA TTA GTA GTC GTG GAG GTG GTG GTG ATT GTG GTT GTT TAC TAC TAT TC- TCA TCA TCT GCT --- AAT TCT TCT TCT TCT TGC TGC TGT TGC CGG TGG TTG TGT TTA TTA TTC TTC TTC TTG CTG ATG TTG TCT TTT TTC TTT
_R_shrew_mouse_pC1_gDNA_extraction   ??? --T AAA AAG AAA AAG ACA GAA AAA AAA AAT AAC AAT AAC AAA ACC AAG AAA AAG CTG AAT AAA GAC ACA ACA ACC ACC ACT ACC ACT GCT ACT AGA CGA AGA AGG ACA CGG AGG AGG AGT ATA ATA ATC ATC ATC ATT ATC ATT AAG GTG ACG ATG ATG ATT ATT ATT CAA AAA CAG CAC CAT CAG CAT CAC CAT TCA CCA CCA CCA CCA CCC CCC --- CCT CGA CGT CGT CGT CTA CTC CTT CAG CTG CTT CTC CTT CTT TGT CAA GAA GAA GAA GAG GAC GAC GAT AAG CAG GAG GAA GAG GAG GTT GAT --- GTT GAT GAT GAT GAT GTT AAA GTG GCA GCA GCC GCC GCT GCT GCT TCA GAA GGA GGG GGC GGG GGC GGC GGA AAT GGT GTA TTA GTA GTC GTG GAG GTG GTG GTG ATT GTG GTG GTT TAC TAC TAT TC- TCA TCA TCT GCT --- ACT TCT TCT TCA TCT TGC TGC TGC TGC CGG TGG TTG TGT TTA TTA TTT TTC TTC TTG CTG TTG TTG TAT TCT TTC TTT
_R_ryukyu_mouse_pC1_gDNA_extraction   ??? --T AAA AAG CAA AAG ACA GAA AAA AAA AAG AAC AAT AGC AAA ACC AAG AAA AAG CTG AAT AAA GAC ACA ACA ACC ACC ACT ACC ACT GCT ACT AGA AGA AGA AGG ACA CAG AGG AGG AGT ATA ATA ATC ATC ATC ATC ATC ATT AAG GTG ACG ATG ATG ATT ATT ATT AAA CAA CAG CAC CAT CAG CAT CAC CAA TCA CCA CCG CCA CCA CCC CCC --- CCT CGA CGT CGG CGT CTA CTC CTT CAG CTG CTG CTC CTT CTT TCA CAA GAA GAT GAA GAG GAC GAC GAT GAG CAG GAG GAA GAG GAG GTT GAT --- ATT GAT GAT GAT GAT GTT AAA GTG GCA GCA GCC GCC GCT GCT GCT TCA GAA GGA GGG AGA GGG GGC GGC GGA AAT GGT GTA TTA GTA GTC GTG GAG GTG GTG GTG ATT GTG GTT GTT TAC TAC TAT TC- TCA TCA TCT GCT --- ACT TCT TCT TCA TCT CGC TGC TGC TGC CGG TGG TTG TGT TTA TTA TTC TTC TTC TTG CTG TTG TTG TTT TTT TTC TTT
_R_algerian_mouse_pC1_gDNA_extraction   ??? --T AAA AAG AAA AAG ACA GAT AAA AAA AAG AAC AAT AGC AAA ACC AAG AAA AAG CTG AAT AAA GAC ACA ACA ACC ACC ACT ACC ACT GCT ACT AGA AGA AGA AGG ACA CCG AGG AGG AGT ATA ATA ATC ATC ATC ATC ATC ATT AAG GTG ACG ATG ATG ATT ATT ATT CAA CAA CAG CAC CAT CAG CAT CAC CAA TCA CCA CCG CCA CCA CCC CCC --- CCT CGA CGT CGT CGT CTA CTC CTT CAG CTG CTG CTC CTT CTT TCA CAA GAA GAT GAA GAG GAC GAC GAT GAG GAG GAG GAA GAG GAG GTT GAT --- ATT GAT GAT GAC GAT GTT AAA GTG GCA GCA GCC GCC GCT GCT GCT TCA GAA GGA GGG AGA GGG GGC GGC GGA AAT GGT GTA TTA GTA GTC GTG GAG GTG GTG GTG ATT GTG GTT GTT TAC TAC TAT TC- TCA TCA TCT GCT --- ACT TCT TCT TCA TCT TGC TGC TGC TGC AGG TGG TTG TGT TTA TTA TTC TTC TTC TTG CTG TTG TTG TTT TTT TTC TTT
_R_steppe_mouse_pC1_gDNA_extraction   ??? --T AAA AAG AAA AAG ACA GAT AAA AAA AAG AAC AAT AGC AAA ACC AAG AAA AAG CTG AAT AAA GAC ACA ACA ACC ACC ACT ACT ACT GCT ACT AGA AGA AGA AGG ACA CGG AGG AGG AGT ATA ATA ATC ATC ATC ATC ATC ATT AAG GTG ACG ATG ATG ATT ATT ATT CAA CAA CAG CAC CAT CAG CAT CAC CAA TCA CCA CCG CCA CCA CCC CCC --- CCT CGA CGT CGT CGT CTA CTC CTT CAG CTG CTG CTC CTT CTT TCA CAA GAA GAT GAA GAG GAC GAC GAT GAG GAG GAG GAA GAG GAG GTT GAT --- ATT GAT GAT GAC GAT GTT AAA GTG GCA GCA GCC GCC GCT GCT GCT TCA GAA GGA GGG AGA GGG GGC GGC GGA AAT GGT GTA TTA GTA GTC GTG GAG GTG GTG GTG ATT GTG GTT GTT TAC TAC TAT TC- TCA TCA TCT GCT --- ACT TCT TCT TCA TCT TGC TGC TGC TGC AGG TGG TTG TGT TTA TTA TTC TTC TTC TTG CTG TTG TTG TTT TTT TTC TTT
mouse_c1_extraction              ??? --T AAA AAG AAA AAG ACA GAT AAA AAA AAG AAC AAT AGC AAA ACC AAG AAA AAG CTG AAT AAA GAC ACA ACA ACC ACT ACT ACC ACT GCT ACT AGA AGA AGA AGG ACA CCG AGG AGG AGT ATA ATA ATC ATC ATC ATC ATC ATT AAG GTG ACG ATG ATG ATT ATT ATT CAA CAA CAG CAC CAT CAG CAT CAC CAA TCA CCA CCG CCA CCA CCC CCC --- CCT CGA CGT CGT CGT CTA CTC CTT CAG CTG CTG CTC CTT CTT TCA CAA GAA GAT GAA GAG GAC GAC GAT GAG GAG GAG GAA GAG GAG GTT GAT --- ATT GAT GAT GAT GAT GTT AAA GTG GCA GCA GCC GCC GCT GCT GCT TCA GAA GGA GGG AGA GGG GGC GGC GGA AAT GGT GTA TTA GTA GTC GTG GAG GTG GTG GTG ATT GTG GTT GTT TAC TAC TAT TC- TCA TCA TCT GCT --- ACT TCT TCT TCA TCT TGC TGC TGC TGC AGG TGG TTG TGT TTA TTA TTC TTC TTC TTG CTG TTG TTG TTT TTT TTT TTT


    1    1    4    1    1    1    1    1    1    1    1    2    1    1    1
    1    1    1    4    1    1    1    1    4    1    1    1    1    1    1
    1    1    1    1    1    1    1    1    1    1    1    1    1    1    1
    1    1    1    1    1    1    1    1    6    1    1    4    1    1    1
    1    1    2    4    1    1    1    2    1    1    1    1    1    1    1
    1    1    1    2    1    4    1    1    2    1    1    2    1    1    1
    5    1    2    1    5    1    1    1    1    1    1    5    1    1    1
    1    1    1    1    1    3    1    1    1    1    1    3    1    1    1
    1    1    1    4    1    1    1    1    1    1    1    1    1    1    1
    1    1    1    1    3    1    1    1    1    2    1    1    2    1    1
    1    1    1    1    1    1    2    1    3    1    2    1    1    1    2
    1    2    1    1    1    6    1    1    1    1    2    1    1    1    5


CODONML (in paml version 4.9h, March 2018)  rod_c1_seg2.fasta
Model: One dN/dS ratio,  omega = 1.000 fixed

Codon frequency model: F3x4
ns =  12  ls = 249

Codon usage in sequences
--------------------------------------------------------------------------------------------------------------------------------------
Phe TTT   8   9   6   6   6   6 | Ser TCT  10   9   8   7   8   8 | Tyr TAT   3   2   2   2   2   2 | Cys TGT   2   3   2   2   2   2
    TTC   8   7   8  10   9   9 |     TCC   1   1   0   0   2   2 |     TAC   1   2   2   1   2   2 |     TGC   5   4   4   4   5   5
Leu TTA   2   2   1   0   3   3 |     TCA   3   3   4   4   3   3 | *** TAA   0   0   0   0   0   0 | *** TGA   0   0   0   0   0   0
    TTG   5   5   6   5   6   6 |     TCG   0   0   1   1   0   0 |     TAG   0   0   0   0   0   0 | Trp TGG   4   3   2   2   2   2
--------------------------------------------------------------------------------------------------------------------------------------
Leu CTT   4   4   4   4   3   3 | Pro CCT   2   2   3   3   1   1 | His CAT   6   6   5   5   5   5 | Arg CGT   3   3   3   3   4   4
    CTC   5   5   6   6   7   7 |     CCC   2   2   1   2   1   1 |     CAC   2   2   2   2   2   2 |     CGC   1   1   0   0   0   0
    CTA   1   1   1   0   1   1 |     CCA   6   5   5   3   6   6 | Gln CAA   3   3   1   0   4   4 |     CGA   1   1   2   2   1   1
    CTG   4   4   4   4   5   5 |     CCG   0   0   0   1   0   0 |     CAG   2   2   3   5   5   4 |     CGG   0   1   1   2   1   2
--------------------------------------------------------------------------------------------------------------------------------------
Ile ATT   6   6   5   5   9   9 | Thr ACT   5   5   6   4   4   4 | Asn AAT   2   2   5   3   3   3 | Ser AGT   1   2   1   2   1   1
    ATC   5   6   5   5   5   4 |     ACC   2   1   2   2   3   3 |     AAC   4   4   3   4   3   3 |     AGC   0   0   1   1   1   1
    ATA   3   2   4   3   2   2 |     ACA   6   4   7   7  10  10 | Lys AAA  13  11  13  12  11  11 | Arg AGA   3   4   6   7   5   5
Met ATG  10  10   9   8   7   7 |     ACG   0   2   0   1   0   0 |     AAG   9  10   9  10   9   9 |     AGG   5   6   1   0   1   1
--------------------------------------------------------------------------------------------------------------------------------------
Val GTT   5   5   8   7   5   6 | Ala GCT   4   5   5   5   4   4 | Asp GAT  10  10   9  10   9   9 | Gly GGT   2   1   1   1   1   1
    GTC   2   2   2   3   3   3 |     GCC   5   5   4   6   4   4 |     GAC   7   7   7   6   8   8 |     GGC   2   1   3   3   1   1
    GTA   3   3   1   2   2   2 |     GCA   3   3   2   3   3   3 | Glu GAA  11  12  11  10  10  10 |     GGA   8   8   8   7   7   8
    GTG   6   6   6   7   5   5 |     GCG   0   0   1   1   0   0 |     GAG  11  11  11  11   8   8 |     GGG   1   2   0   1   3   2
--------------------------------------------------------------------------------------------------------------------------------------

--------------------------------------------------------------------------------------------------------------------------------------
Phe TTT   6   6   7   7   7   8 | Ser TCT   9   8   7   7   7   7 | Tyr TAT   2   3   2   2   2   2 | Cys TGT   3   3   2   2   2   2
    TTC   9   8   9   9   9   8 |     TCC   0   0   0   0   0   0 |     TAC   2   2   2   2   2   2 |     TGC   4   5   4   5   5   5
Leu TTA   3   3   3   3   3   3 |     TCA   4   5   6   6   6   6 | *** TAA   0   0   0   0   0   0 | *** TGA   0   0   0   0   0   0
    TTG   4   5   5   5   5   5 |     TCG   0   0   0   0   0   0 |     TAG   0   0   0   0   0   0 | Trp TGG   2   2   2   2   2   2
--------------------------------------------------------------------------------------------------------------------------------------
Leu CTT   3   5   4   4   4   4 | Pro CCT   1   1   1   1   1   1 | His CAT   5   6   5   5   5   5 | Arg CGT   4   4   3   4   4   4
    CTC   5   5   5   5   5   5 |     CCC   3   2   2   2   2   2 |     CAC   2   2   2   2   2   2 |     CGC   0   0   1   0   0   0
    CTA   2   1   1   1   1   1 |     CCA   4   5   4   4   4   4 | Gln CAA   5   2   4   4   4   4 |     CGA   1   2   1   1   1   1
    CTG   5   4   5   5   5   5 |     CCG   0   0   1   2   1   2 |     CAG   4   5   6   4   4   4 |     CGG   1   2   2   0   1   0
--------------------------------------------------------------------------------------------------------------------------------------
Ile ATT   7   9   9   9   9   9 | Thr ACT   5   4   4   4   5   5 | Asn AAT   3   4   3   3   3   3 | Ser AGT   1   1   1   1   1   1
    ATC   5   4   5   5   5   5 |     ACC   2   4   4   4   3   3 |     AAC   2   3   2   2   2   2 |     AGC   1   0   1   1   1   1
    ATA   3   2   2   2   2   2 |     ACA   7   7   7   7   7   7 | Lys AAA  12  12  11  11  11  11 | Arg AGA   2   2   4   4   4   4
Met ATG   8   7   7   7   7   7 |     ACG   2   1   1   1   1   1 |     AAG  10   9   9   9   9   9 |     AGG   4   3   3   4   4   4
--------------------------------------------------------------------------------------------------------------------------------------
Val GTT   5   5   5   5   5   5 | Ala GCT   3   5   5   5   5   5 | Asp GAT   9   8   9   9   9  10 | Gly GGT   1   1   1   1   1   1
    GTC   2   1   1   1   1   1 |     GCC   5   4   4   4   4   4 |     GAC   8   7   7   8   8   7 |     GGC   3   3   2   2   2   2
    GTA   3   2   2   2   2   2 |     GCA   3   2   2   2   2   2 | Glu GAA  11  11  10   9   9   9 |     GGA   5   5   5   5   5   5
    GTG   7  10   9   9   9   9 |     GCG   0   0   0   0   0   0 |     GAG   9   9  10  11  11  11 |     GGG   2   2   2   2   2   2
--------------------------------------------------------------------------------------------------------------------------------------

Codon position x base (3x4) table for each sequence.

#1: _R_golden_spiny_mouse_pC1_gDNA_extraction
position  1:    T:0.20968    C:0.16935    A:0.29839    G:0.32258
position  2:    T:0.31048    C:0.19758    A:0.33871    G:0.15323
position  3:    T:0.29435    C:0.20968    A:0.26613    G:0.22984
Average         T:0.27151    C:0.19220    A:0.30108    G:0.23522

#2: egyptian_spiny_mouse_pC1_gDNA_extraction
position  1:    T:0.20161    C:0.16935    A:0.30242    G:0.32661
position  2:    T:0.31048    C:0.18952    A:0.33871    G:0.16129
position  3:    T:0.29839    C:0.20161    A:0.25000    G:0.25000
Average         T:0.27016    C:0.18683    A:0.29704    G:0.24597

#3: _R_fat_sand_rat_pC1_gDNA_extraction
position  1:    T:0.18930    C:0.16872    A:0.31687    G:0.32510
position  2:    T:0.31276    C:0.20165    A:0.34156    G:0.14403
position  3:    T:0.30041    C:0.20576    A:0.27160    G:0.22222
Average         T:0.26749    C:0.19204    A:0.31001    G:0.23045

#4: _R_mongolian_gerbil_pC1_gDNA_extraction
position  1:    T:0.18107    C:0.17284    A:0.30453    G:0.34156
position  2:    T:0.30864    C:0.20576    A:0.33333    G:0.15226
position  3:    T:0.28395    C:0.22634    A:0.24691    G:0.24280
Average         T:0.25789    C:0.20165    A:0.29492    G:0.24554

#5: _R_brown_rat_pC1_gDNA_extraction
position  1:    T:0.20576    C:0.18930    A:0.30453    G:0.30041
position  2:    T:0.32099    C:0.20165    A:0.33333    G:0.14403
position  3:    T:0.27572    C:0.23045    A:0.27984    G:0.21399
Average         T:0.26749    C:0.20713    A:0.30590    G:0.21948

#6: black_rat_pC1_gDNA_extraction
position  1:    T:0.20576    C:0.18930    A:0.30041    G:0.30453
position  2:    T:0.32099    C:0.20165    A:0.32922    G:0.14815
position  3:    T:0.27984    C:0.22634    A:0.28395    G:0.20988
Average         T:0.26886    C:0.20576    A:0.30453    G:0.22085

#7: _R_southern_multimammate_mouse_pC1_gDNA_extraction
position  1:    T:0.19753    C:0.18519    A:0.30453    G:0.31276
position  2:    T:0.31687    C:0.19753    A:0.34568    G:0.13992
position  3:    T:0.27572    C:0.21811    A:0.26749    G:0.23868
Average         T:0.26337    C:0.20027    A:0.30590    G:0.23045

#8: _R_shrew_mouse_pC1_gDNA_extraction
position  1:    T:0.20576    C:0.18930    A:0.29630    G:0.30864
position  2:    T:0.31687    C:0.19753    A:0.34156    G:0.14403
position  3:    T:0.30041    C:0.20576    A:0.25103    G:0.24280
Average         T:0.27435    C:0.19753    A:0.29630    G:0.23182

#9: _R_ryukyu_mouse_pC1_gDNA_extraction
position  1:    T:0.20165    C:0.19342    A:0.30041    G:0.30453
position  2:    T:0.32510    C:0.19753    A:0.33745    G:0.13992
position  3:    T:0.27984    C:0.20988    A:0.25514    G:0.25514
Average         T:0.26886    C:0.20027    A:0.29767    G:0.23320

#10: _R_algerian_mouse_pC1_gDNA_extraction
position  1:    T:0.20576    C:0.18107    A:0.30453    G:0.30864
position  2:    T:0.32510    C:0.20165    A:0.33333    G:0.13992
position  3:    T:0.28395    C:0.21399    A:0.25103    G:0.25103
Average         T:0.27160    C:0.19890    A:0.29630    G:0.23320

#11: _R_steppe_mouse_pC1_gDNA_extraction
position  1:    T:0.20576    C:0.18107    A:0.30453    G:0.30864
position  2:    T:0.32510    C:0.19753    A:0.33333    G:0.14403
position  3:    T:0.28807    C:0.20988    A:0.25103    G:0.25103
Average         T:0.27298    C:0.19616    A:0.29630    G:0.23457

#12: mouse_c1_extraction
position  1:    T:0.20576    C:0.18107    A:0.30453    G:0.30864
position  2:    T:0.32510    C:0.20165    A:0.33333    G:0.13992
position  3:    T:0.29630    C:0.20165    A:0.25103    G:0.25103
Average         T:0.27572    C:0.19479    A:0.29630    G:0.23320

Sums of codon usage counts
------------------------------------------------------------------------------
Phe F TTT      82 | Ser S TCT      95 | Tyr Y TAT      26 | Cys C TGT      27
      TTC     103 |       TCC       6 |       TAC      22 |       TGC      55
Leu L TTA      29 |       TCA      53 | *** * TAA       0 | *** * TGA       0
      TTG      62 |       TCG       2 |       TAG       0 | Trp W TGG      27
------------------------------------------------------------------------------
Leu L CTT      46 | Pro P CCT      18 | His H CAT      63 | Arg R CGT      43
      CTC      66 |       CCC      22 |       CAC      24 |       CGC       3
      CTA      12 |       CCA      56 | Gln Q CAA      38 |       CGA      15
      CTG      55 |       CCG       7 |       CAG      48 |       CGG      13
------------------------------------------------------------------------------
Ile I ATT      92 | Thr T ACT      55 | Asn N AAT      37 | Ser S AGT      14
      ATC      59 |       ACC      33 |       AAC      34 |       AGC       9
      ATA      29 |       ACA      86 | Lys K AAA     139 | Arg R AGA      50
Met M ATG      94 |       ACG      10 |       AAG     111 |       AGG      36
------------------------------------------------------------------------------
Val V GTT      66 | Ala A GCT      55 | Asp D GAT     111 | Gly G GGT      13
      GTC      22 |       GCC      53 |       GAC      88 |       GGC      25
      GTA      26 |       GCA      30 | Glu E GAA     123 |       GGA      76
      GTG      88 |       GCG       2 |       GAG     121 |       GGG      21
------------------------------------------------------------------------------

(Ambiguity data are not used in the counts.)


Codon position x base (3x4) table, overall

position  1:    T:0.20130    C:0.18079    A:0.30349    G:0.31442
position  2:    T:0.31818    C:0.19925    A:0.33664    G:0.14593
position  3:    T:0.28811    C:0.21326    A:0.26042    G:0.23821
Average         T:0.26920    C:0.19777    A:0.30018    G:0.23285

Codon frequencies under model, for use in evolver (TTT TTC TTA TTG ... GGG):
  0.01961383  0.01434822  0.01752138  0.01602677
  0.01249302  0.00913909  0.01116023  0.01020825
  0.02075147  0.01518044  0.00000000  0.00000000
  0.00899582  0.00658076  0.00000000  0.00735063
  0.01732173  0.01267146  0.01547381  0.01415386
  0.01103307  0.00807108  0.00985603  0.00901530
  0.01832643  0.01340644  0.01637132  0.01497482
  0.00794455  0.00581172  0.00709701  0.00649162
  0.02907693  0.02127081  0.02597493  0.02375922
  0.01852054  0.01354843  0.01654472  0.01513343
  0.03076345  0.02250457  0.02748154  0.02513731
  0.01333603  0.00975579  0.01191332  0.01089709
  0.03012475  0.02203733  0.02691097  0.02461541
  0.01918794  0.01403667  0.01714093  0.01567878
  0.03187205  0.02331554  0.02847186  0.02604316
  0.01381661  0.01010735  0.01234262  0.01128978


TREE #  1:  (((6, 5), (7, (8, (9, (12, (11, 10)))))), ((3, 4), (1, 2)));   MP score: -1
This is a rooted tree.  Please check!
lnL(ntime: 22  np: 23):  -2349.781108      +0.000000
  13..14   14..15   15..6    15..5    14..16   16..7    16..17   17..8    17..18   18..9    18..19   19..12   19..20   20..11   20..10   13..21   21..22   22..3    22..4    21..23   23..1    23..2  
 0.081543 0.097320 0.004040 0.012622 0.004797 0.094076 0.033197 0.060758 0.023919 0.018961 0.015937 0.008318 0.004107 0.008291 0.000004 0.025212 0.153079 0.023155 0.098874 0.179663 0.034069 0.061602 2.635867

Note: Branch length is defined as number of nucleotide substitutions per codon (not per neucleotide site).

tree length =  1.043545

(((6: 0.004040, 5: 0.012622): 0.097320, (7: 0.094076, (8: 0.060758, (9: 0.018961, (12: 0.008318, (11: 0.008291, 10: 0.000004): 0.004107): 0.015937): 0.023919): 0.033197): 0.004797): 0.081543, ((3: 0.023155, 4: 0.098874): 0.153079, (1: 0.034069, 2: 0.061602): 0.179663): 0.025212);

(((black_rat_pC1_gDNA_extraction: 0.004040, _R_brown_rat_pC1_gDNA_extraction: 0.012622): 0.097320, (_R_southern_multimammate_mouse_pC1_gDNA_extraction: 0.094076, (_R_shrew_mouse_pC1_gDNA_extraction: 0.060758, (_R_ryukyu_mouse_pC1_gDNA_extraction: 0.018961, (mouse_c1_extraction: 0.008318, (_R_steppe_mouse_pC1_gDNA_extraction: 0.008291, _R_algerian_mouse_pC1_gDNA_extraction: 0.000004): 0.004107): 0.015937): 0.023919): 0.033197): 0.004797): 0.081543, ((_R_fat_sand_rat_pC1_gDNA_extraction: 0.023155, _R_mongolian_gerbil_pC1_gDNA_extraction: 0.098874): 0.153079, (_R_golden_spiny_mouse_pC1_gDNA_extraction: 0.034069, egyptian_spiny_mouse_pC1_gDNA_extraction: 0.061602): 0.179663): 0.025212);

Detailed output identifying parameters

kappa (ts/tv) =  2.63587

dN & dS for each branch

 branch          t       N       S   dN/dS      dN      dS  N*dN  S*dS

  13..14     0.082   543.4   203.6  1.0000  0.0272  0.0272  14.8   5.5
  14..15     0.097   543.4   203.6  1.0000  0.0324  0.0324  17.6   6.6
  15..6      0.004   543.4   203.6  1.0000  0.0013  0.0013   0.7   0.3
  15..5      0.013   543.4   203.6  1.0000  0.0042  0.0042   2.3   0.9
  14..16     0.005   543.4   203.6  1.0000  0.0016  0.0016   0.9   0.3
  16..7      0.094   543.4   203.6  1.0000  0.0314  0.0314  17.0   6.4
  16..17     0.033   543.4   203.6  1.0000  0.0111  0.0111   6.0   2.3
  17..8      0.061   543.4   203.6  1.0000  0.0203  0.0203  11.0   4.1
  17..18     0.024   543.4   203.6  1.0000  0.0080  0.0080   4.3   1.6
  18..9      0.019   543.4   203.6  1.0000  0.0063  0.0063   3.4   1.3
  18..19     0.016   543.4   203.6  1.0000  0.0053  0.0053   2.9   1.1
  19..12     0.008   543.4   203.6  1.0000  0.0028  0.0028   1.5   0.6
  19..20     0.004   543.4   203.6  1.0000  0.0014  0.0014   0.7   0.3
  20..11     0.008   543.4   203.6  1.0000  0.0028  0.0028   1.5   0.6
  20..10     0.000   543.4   203.6  1.0000  0.0000  0.0000   0.0   0.0
  13..21     0.025   543.4   203.6  1.0000  0.0084  0.0084   4.6   1.7
  21..22     0.153   543.4   203.6  1.0000  0.0510  0.0510  27.7  10.4
  22..3      0.023   543.4   203.6  1.0000  0.0077  0.0077   4.2   1.6
  22..4      0.099   543.4   203.6  1.0000  0.0330  0.0330  17.9   6.7
  21..23     0.180   543.4   203.6  1.0000  0.0599  0.0599  32.5  12.2
  23..1      0.034   543.4   203.6  1.0000  0.0114  0.0114   6.2   2.3
  23..2      0.062   543.4   203.6  1.0000  0.0205  0.0205  11.2   4.2

tree length for dN:       0.3478
tree length for dS:       0.3478


Time used:  0:54
```
