## Supplemental Data 1 for "Evolutionary dynamics of pro-inflammatory caspases in primates and rodents": rod_casp1_seg1.newick

```
((('_R_brown_rat_pC1_gDNA extraction (reversed)':0.009659169999999995,'black_rat_pC1_gDNA extraction (reversed)':0.007494420000000002):0.04989618,('_R_southern_multimammate_mouse_pC1_gDNA extraction (reversed)':0.04420122000000001,('_R_shrew_mouse_pC1_gDNA extraction (reversed)':0.03227310000000003,('_R_ryukyu_mouse_pC1_gDNA extraction (reversed)':0.008979999999999988,('mouse_c1 extraction':0.0,('_R_steppe_mouse_pC1_gDNA extraction (reversed)':0.0,'_R_algerian_mouse_pC1_gDNA extraction (reversed)':0.004269550000000011):0.0021243400000000023):0.010413740000000005):0.007143029999999995):0.01610874000000001):0.013503040000000008):0.046548030000000004,(('_R_fat_sand_rat_pC1_gDNA extraction (reversed)':0.01235689000000001,'_R_mongolian_gerbil_pC1_gDNA extraction (reversed)':0.01615235000000001):0.10086745,('egyptian_spiny_mouse_pC1_gDNA extraction (reversed)':0.013284149999999995,'_R_golden_spiny_mouse_pC1_gDNA extraction (reversed)':0.017550339999999998):0.05012734999999996):0.04654803000000002);
```
