## Supplemental Data 1 for "Evolutionary dynamics of pro-inflammatory caspases in primates and rodents": rod_casp1_seg2.newick

```
((('black_rat_pC1_gDNA extraction (reversed)':0.0013353700000000024,'_R_brown_rat_pC1_gDNA extraction (reversed)':0.00415871000000001):0.033219680000000015,('_R_southern_multimammate_mouse_pC1_gDNA extraction (reversed)':0.033362639999999985,('_R_shrew_mouse_pC1_gDNA extraction (reversed)':0.02077939000000001,('_R_ryukyu_mouse_pC1_gDNA extraction (reversed)':0.0062273199999999945,('mouse_c1 extraction':0.0027623499999999968,('_R_steppe_mouse_pC1_gDNA extraction (reversed)':0.002752370000000004,'_R_algerian_mouse_pC1_gDNA extraction (reversed)':0.0):0.0013653200000000032):0.005330290000000001):0.00798343):0.01103527):0.0016048399999999963):0.018924165000000007,(('_R_fat_sand_rat_pC1_gDNA extraction (reversed)':0.006490820000000008,'_R_mongolian_gerbil_pC1_gDNA extraction (reversed)':0.035238359999999996):0.05645433999999999,('_R_golden_spiny_mouse_pC1_gDNA extraction (reversed)':0.01064116000000001,'egyptian_spiny_mouse_pC1_gDNA extraction (reversed)':0.021767079999999994):0.06591775):0.018924164999999993);
```
