## Supplemental Data 1 for "Evolutionary dynamics of pro-inflammatory caspases in primates and rodents": rod_c1_seg1_0a.pamlout

```
     12    474

southern_multimammate_mouse     ATG GCT GAC AAG ATC CTG AGG GGA AAG AGG AAG CAA TTT ATC AAC TCC GTG AGT GTA GGG ACA GTA AAT GGA TTG CTG GAT GAA CTT TTA GAG AAG AGA GTG CTG AGC CAG GAA GAA ATG GAT AAA ATA AAG CTT GCA AAC GTT ACT GTT ATG GAC AAG GCA CGG GAC CTG TGC GAT CAT GTC ACT AAA AAG GGG CCC CAG GCA AGC CAA ATC TTT ATC ACT TAC ATT TGT AAT GAA GAC TGC TAC CTG GCA GGA ATT CTG GAG CTT CAA TCA GGT CCA TCG GCT GAA ACT TTT GCT GCT ACA GAA GAT TCT AAG GGA GGA TAC CCT TCC TCC TCA GAA ACA ATG AAA GAA CAG AAC AAA GAA GGT GCC ACA TTT TCA GGA CTG AGT GGG AAC CTC AAG TTT TGC CCT TTA GAA AAA GCC GAG AAA TTA TGG AGT GAA AAT CCT TCA GAG ATT TAT CCA ATA ATG AAA A-- -CA 
shrew_mouse                     ATG GCT GAC AAG ATC CTG AGG GCA AAG AGG AAG CAA TTT ATC AAC TCA GTG AGT ACA GGG ACA ATA AAT GGA TTG CTG GAT GAA CTT TTA GAG AAG AGA GTG CTG AAT CAG GAA GAA ATG GAT AAA ATA AAA CTA GCA AAC GTT ACT GTT ATG GAC AAG GCA CGG GAC CTA TGT GAT CAT GTC TCT AAA AAA GGG CCC CAG GCA AGC CAA ATC TTT ATC ACT TAC ATT TGT AAT GAA GAC TGC TAC CTG GCA GGA ATT CTG GAG CTT CAA TCA GGT CCA TCA GCC GAA ACA TCT GTT GCT ACA GAA GAT TCT AAG GGA GGA TAT CCT TCA TCC TCA GAA ACA AAG GAA GAA CAG AAC AAA GAC TGT GGC ACA TGT TCA GAA CTG ACT GGG AGC CTC AAG TTT TGC CCT TTA GAA AAA GCC CAG AAG ATA TGG AAA GAA AAT TCT TCA GAG GTT TAT CCA ATA ATG AAT A-- -CG 
ryukyu_mouse                    ATG GCT GAC AAG ATC CTG AGG GCA AAG AGG AAG CAA TTT ATC AAC TCA GTG AGT ATA GGG ACA ATA AAT GGA TTG CTG GAT GAA CTT TTA GAG AAG AGA GTG CTG AAT CAG GAA GAA ATG GAT AAA ATA AAA CTT GCA AAC GTT ACT GCT ATG GAC AAG GCA CGG GAC CTA TGT GAT CAT GTC TCT AAA AAA GGG CCC CAG GCA AGC CAA ATC TTT ATC ACT TAC ATT TGT AAT GAA GAC TGC TAC CTG GCA GGA ATT ATG GAG CTT CAA TCA GCT CCA TCA GCT GAA ACT TTT GTT GCT ACA GAA GAT TCT AAA GGA GGA CAT CCT TCA TCC TCA GAA ACA AAG GAA GAA CAG AAC AAA GAA GGT GGC ACA CTT CCA GGA CTG ACT GGA AGC CTC AAG TTT TGC CCT TTA GAA AAA GCC CAG AAG TTA TGG AAA GAA AAT CCT TCA GAG ATT TAT CCA ATA ATG AAC A-- -CA 
house_mouse                     ATG GCT GAC AAG ATC CTG AGG GCA AAG AGG AAG CAA TTT ATC AAC TCA GTG AGT ATA GGG ACA ATA AAT GGA TTG TTG GAT GAA CTT TTA GAG AAG AGA GTG CTG AAT CAG GAA GAA ATG GAT AAA ATA AAA CTT GCA AAC ATT ACT GCT ATG GAC AAG GCA CGG GAC CTA TGT GAT CAT GTC TCT AAA AAA GGG CCC CAG GCA AGC CAA ATC TTT ATC ACT TAC ATT TGT AAT GAA GAC TGC TAC CTG GCA GGA ATT CTG GAG CTT CAA TCA GCT CCA TCA GCT GAA ACA TTT GTT GCT ACA GAA GAT TCT AAA GGA GGA CAT CCT TCA TCC TCA GAA ACA AAG GAA GAA CAG AAC AAA GAA GAT GGC ACA TTT CCA GGA CTG ACT GGG ACC CTC AAG TTT TGC CCT TTA GAA AAA GCC CAG AAG TTA TGG AAA GAA AAT CCT TCA GAG ATT TAT CCA ATA ATG AAT A-- -CA 
algerian_mouse                  ATG GCT GAC AAG ATC CTG AGG GCA AAG AGG AAG CAA TTT ATC AAC TCA GTG AGT ATA GGG ACA ATA AAT GGA TTG TTG GAT GAA CTT TTA GAG AAG AAA GTG CTG AAT CAG GAA GAA ATG GAT AAA ATA AAA CTT GCA AAC ATT ACT GCT ATG GAC AAG GCA CGG GAC CTA TGT GAT CAT GTC TCT AAA AAA GGG CCC CAG GCA AGC CAA ATC TTT ATC ACT TAC ATT TGT AAT GAA GAC TGC TAC CTG GCA GGA ATT CTG GAG CTT CAA TCA GCT CCA TCA GCT GAA ACA TTT GTT GCT ACA GAA GAT TCT AAA GGA GGA CAT CCT TCA TCC TCA GAA ACA AAG GAA GAA CAG AAC AAA GAA GAT GGG ACA TTT CCA GGA CTG ACT GGG ACT CTC AAG TTT TGC CCT TTA GAA AAA GCC CAG AAG TTA TGG AAA GAA AAT CCT TCA GAG ATT TAT CCA ATA ATG AAT A-- -CA 
steppe_mouse                    ATG GCT GAC AAG ATC CTG AGG GCA AAG AGG AAG CAA TTT ATC AAC TCA GTG AGT ATA GGG ACA ATA AAT GGA TTG TTG GAT GAA CTT TTA GAG AAG AAA GTG CTG AAT CAG GAA GAA ATG GAT AAA ATA AAA CTT GCA AAC ATT ACT GCT ATG GAC AAG GCA CGG GAC CTA TGT GAT CAT GTC TCT AAA AAA GGG CCC CAG GCA AGC CAA ATC TTT ATC ACT TAC ATT TGT AAT GAA GAC TGC TAC CTG GCA GGA ATT CTG GAG CTT CAA TCA GCT CCA TCA GCT GAA ACA TTT GTT GCT ACA GAA GAT TCT AAA GGA GGA CAT CCT TCA TCC TCA GAA ACA AAG GAA GAA CAG AAC AAA GAA GAT GGC ACA TTT CCA GGA CTG ACT GGG ACC CTC AAG TTT TGC CCT TTA GAA AAA GCC CAG AAG TTA TGG AAA GAA AAT CCT TCA GAG ATT TAT CCA ATA ATG AAT A-- -CA 
brown_rat                       ATG GCT GAC AAG ATC CTG AGG GCA AAG AGG AAG CAA TTT ATC AAC TCA GTG AGT GTA GGG ACA ATA AAT GGA TTG CTG GAT GAA CTT TTA GAG AAG AGA GTC CTG AAC CAG GAA GAG ATG GAT ACA ATC AAA CTT GCA AAT ATC ACT GTT ATG GAA AAG GCA CGA GAC CTG TGC GAT CAT GTC ACT AAA AAA GGA CCC CGG GCA AGC CAG ATG TTT ATC ACT TAC ATT TGT AAT GAA GAC TGC TAC CTG GCA GAA ATT CTG GAG CTT CAG TCA GGT CCA TCA GCT GAA ACT GTT TTT GTT ACA GAA GAT TCT AAG GGA GGA CAT CCT TTC TCC TCA GAA ACA AAA GAA AAA CTG AAC AAA GAA GGT GGC GCA TTT CCT GGA CCG AGT GGT TCC CTC AAG TTT TGC CCT TTA GAA ATA GCC CAG AAG TTA TGG AAA GAA AAT CAT TCA GAG ATT TAT CCA ATA ATG AAA A-- -CA 
black_rat                       ATG GCT GAC AAG ATC CTG AGG GCA AAG AGG AAG CAA TTT ATC AAC TCA GTG AGT GTA GGG ACA ATA AAT GGA TTG CTG GAT GAA CTT TTA GAG AAG AGA GTC CTG AGC CAG GAA GAG ATG GAT AAA ATT AAA CTT GAA AAT ATC ACT GTT ATG GAC AAG GCA CGA GAC CTG TGC GAT CAT GTC ACT AAA AAA GGA CCC CGG GCA AGC CAG ATG TTT ATC ACT TAC ATT TGT AAT GAA GAC TGC TAC CTG GCA GGA ATT CTG GAG CTT CAG TCA GGT CCA TCA GCT GAA ACT GTT GTT GTT ACA GAA GAT TCT AAG GGA GGA CAT CCT TTC TCC TCA GAA ACA AAA GAA AAA CTG AAC AAA GAA GGT GGC GCA TTT CCT GGA CCG AGT GGT TCC CTC AAG TTT TGC CCT TTA GAA ATA GCC CAG AAA TTA TGG AAA GAA AAT CAT TCA GAG ATT TAT CCA ATA ATG AAA A-- -CA 
fat_sand_rat                    ATG GCT GAT ACC ACC CTG AGG TCA AAG AGG ACA ACA TTT GTC AAT TCA GTG GAT GGA GGG ATA ATA AAC GGC TTG CTG GAT GAA CTT TTA GAG AAG AGA GTG CTG AAC GAG GAA GAG GTG GAG AGA ATA AAA GCT GAA AAT GCC ACT GTT AAG GAC AAG GCA AGA CAC CTG TGT GAC TCT GTC ACT CAA AAA GGG CCT CAG GCA AGC CAA ATC TTG ATC ACT TAC ATT TGT AAA GAA GCC TGC TTC GTG GCA AAA AAG ATG GAG CTT GAA TCA GGT CCA CCA GCT GAA AAT GTT GCT ACT A-- -AA GAT TTC AAG GGA AGA AGT CCT TTC TCC TCA GAA ACA AAG CAG ACG CAG AAC AAA AAA GAT GGC GCA TGC CCA GGA CCA AGT GGG AGC CTC AAG ATT TGT CCC TTA GAA ACA GCC CAA AAG ATT TGG AAT GAA AAT CCT TCA GAG GTT TAT ACA ATA ATG GAT A-- -AA 
mongolian_gerbil                ATG GCT GAT GCC ACC CTG AGG TCA AAG AGG ACA AAA TTT ATC AAT TCA GTG GAT GGA GGG ATA ATA AAT GGT TTG CTG GAT GAA CTT TTA GAG AAG AGA GTG CTG AAT GAG GAA GAG ATG GAG AGA ATA AAA GCT GAA AAT GCC ACT GTT AAG GAC AAG GCA AGA CAC CTG TGT GAC TCC GTC ACT CAA AAA GGG CCT GAG GCA AGC CAA ATC TTG ATC ACT TAC ATT TGT AAA GAA GCC TGC TTT GTG GCA AAA AAG ATG GAG CTT GAA TCA GGT CCA CCA GCT GAA AAT GTT GCT ACT AAA GAA GAT TTC AAG GGA AGA AGT CTT TTC TCC TCA GAA ACA AAG CAG ACG CAG AAC AAA GAA GAT GGC GCA TGC CCA GGA CCA AGT GGG AGC CTC AAG ATT TGT CCC TTA GAA ACA GCC CAA AAG ATT TGG AAT GAA AAT CCT TCA GAG ATT TAT ACA ATA ATG GAT A-- -AA 
egyptian_spiny_mouse            ATG GCT GAT AAC ACC CTG AGG TCA AAG AGG AAA AAG TTT ATC AAC TCA GTG GAT GTA GGT ACA ATA AAT GGC TTG ATG GAT GAA CTT TTA GAG AAG AGA GTG CTG AAC CAG GAA GAG ATG GAC AGA ATA AAA GTT GGC AAT GTC ACT GTT ATG GAC AAA GCA CGG GAC CTG TGT GAT TCT GTC GCT AAA AAA GGG CCC AAG GCA AGC CAA ATC TTT ATC ACG TAC ATT TGT AAA GAA GCA TGC TAT GTG GCA CAA ATG ATG GAG CTT GAA TCA GGT CCA CCA GCT GAA AAT TTT GTT ACT ACA GAA GAT TTC AAA GGA GGA CAT CCT TTC CAT TCA GAA ACA AAG CAA GAA CAG ACC AAA GAA GAT GGT GCA TTT TCA GGA TCA AGT AGG GGC CTC AAG TTG TGC CCT GCA GAA ACA GCC CAA AAG ATT TGG AAA GAA AAT TCT TTA GAG GTT TAT CCA ATA ATG ACT ACA TCA 
golden_spiny_mouse              ATG GCT GAT AAC ACC CTG AGG TCA AAG AGG AAA ATG TTT ATC AAC TCA GTG GAT GTA GGT ACA ATA AAT GGC TTG ATG GAT GAA CTT TTA GAG AAG AGA GTG CTG AAC CAG GAA GAG ATG GAC AGA ATA AAA GTT GGC AAT GTC ACT GTT ATG GAC AAA GCA CGG GAC CTT TGT GAT TCT GTG GCT AAA AAA GGT CCC CAG GCA AGC CAA ATC TTT ATC ACC TAC ATT TGT AAA GAA GCG TGC TAT GTG GCA CAA ATG ATG GAG CTT GAA TCA GGT CCA CCA GCT GAA AAT TTT GTT ACT ACA GAA AAT TTC AAA AGA GGA CAT CCT TTC CAC TCA GAA AAA AAG CAA GAA CAG ACC AAA GAA GAT GGT GCA TTT TCA GGA TCA AGT GGG AGC CTC AAG TTG TGC CCT GCA GAA ACA GCC CAA AAG ATT TGG AAA GAA AAT CCT TTA GAG GTT TAT CCA ATA ATG ACT ACA TCA 


Printing out site pattern counts


        12        420  P

southern_multimammate_mouse      -CA A-- AAA AAA AAA AAA AAA AAA AAA AAC AAC AAC AAC AAG AAG AAG AAG AAG AAG AAT AAT AAT ACA ACA ACA ACA ACT ACT ACT ACT AGA AGC AGC AGG AGT AGT AGT ATA ATA ATC ATC ATC ATC ATG ATG ATG ATG ATT ATT ATT CAA CAA CAA CAG CAG CAG CAT CCA CCA CCC CCT CCT CCT CGG CTC CTG CTG CTG CTG CTG CTG CTT CTT GAA GAA GAA GAA GAA GAC GAC GAC GAC GAG GAG GAT GAT GAT GAT GCA GCA GCC GCC GCT GCT GCT GCT GGA GGA GGA GGA GGA GGA GGG GGG GGG GGT GGT GTA GTA GTC GTG GTG GTT GTT TAC TAC TAC TAT TCA TCA TCA TCC TCC TCC TCG TCT TGC TGC TGC TGG TGT TTA TTA TTA TTG TTT TTT TTT TTT TTT
shrew_mouse                      -CG A-- AAA AAA AAA AAA AAG AAT GAA AAC AAC AAC AGC AAA AAG AAG AAG AAG AAG AAT AAT AAT ACA ACA ACA ACA ACA ACT ACT TCT AGA AAT AGC AGG AAA ACT AGT ATA ATA ATC ATC ATC ATC AAG ATG ATG ATG ATT ATT GTT CAA CAA CAA CAG CAG CAG CAT CCA CCA CCC CCT CCT TCT CGG CTC CTA CTG CTG CTG CTG CTG CTA CTT GAA GAA GAA GAA GAC GAC GAC GAC GAC CAG GAG GAT GAT GAT GAT GCA GCA GCC GGC GCC GCT GCT GTT GAA GCA GGA GGA GGA GGA GGG GGG GGG GGT TGT ACA ATA GTC GTG GTG GTT GTT TAC TAC TAT TAT TCA TCA TCA TCA TCA TCC TCA TCT TGC TGC TGT TGG TGT ATA TTA TTA TTG TCT TGT TTT TTT TTT
ryukyu_mouse                     -CA A-- AAA AAA AAA AAA AAG AAC GAA AAC AAC AAC AGC AAA AAA AAG AAG AAG AAG AAT AAT AAT ACA ACA ACA ACA ACT ACT ACT TCT AGA AAT AGC AGG AAA ACT AGT ATA ATA ATC ATC ATC ATC AAG ATG ATG ATG ATT ATT ATT CAA CAA CAA CAG CAG CAG CAT CCA CCA CCC CCT CCT CCT CGG CTC CTA ATG CTG CTG CTG CTG CTT CTT GAA GAA GAA GAA GAA GAC GAC GAC GAC CAG GAG GAT GAT GAT GAT GCA GCA GCC GGC GCT GCT GCT GTT GGA GCA GGA GGA GGA GGA GGA GGG GGG GCT GGT ATA ATA GTC GTG GTG GCT GTT TAC TAC CAT TAT CCA TCA TCA TCA TCA TCC TCA TCT TGC TGC TGT TGG TGT TTA TTA TTA TTG TTT CTT TTT TTT TTT
house_mouse                      -CA A-- AAA AAA AAA AAA AAG AAT GAA AAC AAC AAC ACC AAA AAA AAG AAG AAG AAG AAT AAT AAT ACA ACA ACA ACA ACA ACT ACT TCT AGA AAT AGC AGG AAA ACT AGT ATA ATA ATC ATC ATC ATC AAG ATG ATG ATG ATT ATT ATT CAA CAA CAA CAG CAG CAG CAT CCA CCA CCC CCT CCT CCT CGG CTC CTA CTG CTG CTG CTG TTG CTT CTT GAA GAA GAA GAA GAA GAC GAC GAC GAC CAG GAG GAT GAT GAT GAT GCA GCA GCC GGC GCT GCT GCT GTT GGA GCA GGA GGA GGA GGA GGG GGG GGG GCT GAT ATA ATA GTC GTG GTG GCT ATT TAC TAC CAT TAT CCA TCA TCA TCA TCA TCC TCA TCT TGC TGC TGT TGG TGT TTA TTA TTA TTG TTT TTT TTT TTT TTT
algerian_mouse                   -CA A-- AAA AAA AAA AAA AAG AAT GAA AAC AAC AAC ACT AAA AAA AAG AAG AAG AAG AAT AAT AAT ACA ACA ACA ACA ACA ACT ACT TCT AAA AAT AGC AGG AAA ACT AGT ATA ATA ATC ATC ATC ATC AAG ATG ATG ATG ATT ATT ATT CAA CAA CAA CAG CAG CAG CAT CCA CCA CCC CCT CCT CCT CGG CTC CTA CTG CTG CTG CTG TTG CTT CTT GAA GAA GAA GAA GAA GAC GAC GAC GAC CAG GAG GAT GAT GAT GAT GCA GCA GCC GGG GCT GCT GCT GTT GGA GCA GGA GGA GGA GGA GGG GGG GGG GCT GAT ATA ATA GTC GTG GTG GCT ATT TAC TAC CAT TAT CCA TCA TCA TCA TCA TCC TCA TCT TGC TGC TGT TGG TGT TTA TTA TTA TTG TTT TTT TTT TTT TTT
steppe_mouse                     -CA A-- AAA AAA AAA AAA AAG AAT GAA AAC AAC AAC ACC AAA AAA AAG AAG AAG AAG AAT AAT AAT ACA ACA ACA ACA ACA ACT ACT TCT AAA AAT AGC AGG AAA ACT AGT ATA ATA ATC ATC ATC ATC AAG ATG ATG ATG ATT ATT ATT CAA CAA CAA CAG CAG CAG CAT CCA CCA CCC CCT CCT CCT CGG CTC CTA CTG CTG CTG CTG TTG CTT CTT GAA GAA GAA GAA GAA GAC GAC GAC GAC CAG GAG GAT GAT GAT GAT GCA GCA GCC GGC GCT GCT GCT GTT GGA GCA GGA GGA GGA GGA GGG GGG GGG GCT GAT ATA ATA GTC GTG GTG GCT ATT TAC TAC CAT TAT CCA TCA TCA TCA TCA TCC TCA TCT TGC TGC TGT TGG TGT TTA TTA TTA TTG TTT TTT TTT TTT TTT
brown_rat                        -CA A-- AAA AAA ACA ATA AAG AAA GAA AAC AAC AAT TCC AAA AAG AAG AAG AAG AAG AAT AAT AAT ACA ACA ACA GCA ACT ACT ACT ACT AGA AAC AGC AGG AAA AGT AGT ATA ATC ATC ATC ATC ATG AAA ATG ATG ATG ATT ATT ATT CAA CAG CAG CAG CGG CTG CAT CCA CCA CCC CCT CCT CAT CGA CTC CTG CTG CCG CTG CTG CTG CTT CTT AAA GAA GAA GAG GAA GAA GAC GAC GAC CAG GAG GAT GAT GAT GAT GCA GCA GCC GGC GCT GCT GTT TTT GGA GCA GAA GGA GGA GGA GGT GGA GGG GGT GGT GTA ATA GTC GTC GTG GTT ATC TAC TAC CAT TAT CCT TCA TCA TCA TTC TCC TCA TCT TGC TGC TGC TGG TGT TTA TTA TTA TTG GTT TTT TTT TTT TTT
black_rat                        -CA A-- AAA AAA AAA ATA AAA AAA GAA AAC AAC AAT TCC AAA AAG AAG AAG AAG AAG AAT AAT AAT ACA ACA ACA GCA ACT ACT ACT ACT AGA AGC AGC AGG AAA AGT AGT ATA ATT ATC ATC ATC ATG AAA ATG ATG ATG ATT ATT ATT CAA CAG CAG CAG CGG CTG CAT CCA CCA CCC CCT CCT CAT CGA CTC CTG CTG CCG CTG CTG CTG CTT CTT AAA GAA GAA GAG GAA GAC GAC GAC GAC CAG GAG GAT GAT GAT GAT GAA GCA GCC GGC GCT GCT GTT GTT GGA GCA GGA GGA GGA GGA GGT GGA GGG GGT GGT GTA ATA GTC GTC GTG GTT ATC TAC TAC CAT TAT CCT TCA TCA TCA TTC TCC TCA TCT TGC TGC TGC TGG TGT TTA TTA TTA TTG GTT TTT TTT TTT TTT
fat_sand_rat                     -AA A-- AAA CAA AGA ACA AAG GAT CAG AAC AAT AAT AGC AAA AAG AAG AAG ACA ACC AAA AAC AAT A-- ACA ATA GCA AAT ACT ACT ACT AGA AAC AGC AGG AAT AGT GAT ATA ATA ACC ATC GTC ATC AAG AAG ATG GTG AAG ATT GTT ACA CAA GAA GAG CAG CAG TCT ACA CCA CCT CCC CCT CCT AGA CTC CTG ATG CCA CTG GTG CTG GCT CTT ACG -AA GAA GAG AAA GAC CAC GAT GCC CAA GAG GAC GAG GAT GAT GAA GCA GCC GGC GCT GCT ACT GCT GGA TCA AAA AGA GGA GGC GGG GGG GGG GGT GAT GGA ATA GTC GTG GTG GTT GCC TAC TTC AGT TAT CCA TCA TCA TCA TTC TCC CCA TTC TGC TGT TGT TGG TGT ATT TTA TTA TTG GTT TGC ATT TTG TTT
mongolian_gerbil                 -AA A-- AAA CAA AGA ACA AAG GAT CAG AAC AAT AAT AGC AAA AAG AAG AAG ACA GCC AAA AAT AAT AAA ACA ATA GCA AAT ACT ACT ACT AGA AAT AGC AGG AAT AGT GAT ATA ATA ACC ATC ATC ATC AAG AAG ATG ATG AAG ATT ATT AAA CAA GAA GAG GAG CAG TCC ACA CCA CCT CCC CTT CCT AGA CTC CTG ATG CCA CTG GTG CTG GCT CTT ACG GAA GAA GAG GAA GAC CAC GAT GCC CAA GAG GAC GAG GAT GAT GAA GCA GCC GGC GCT GCT ACT GCT GGA TCA AAA AGA GGA GGT GGG GGG GGG GGT GAT GGA ATA GTC GTG GTG GTT GCC TAC TTT AGT TAT CCA TCA TCA TCA TTC TCC CCA TTC TGC TGT TGT TGG TGT ATT TTA TTA TTG GTT TGC ATT TTG TTT
egyptian_spiny_mouse             TCA ACA AAA AAA AGA ACA AAG ACT CAA ACC AAC AAT GGC AAA AAA AAA AAG AAA AAC AAA AAT AAT ACA ACA ACA GCA AAT ACG ACT GCT AGA AAC AGC AGG AAA AGT GAT ATA ATA ACC ATC ATC ATC AAG ATG ATG ATG ATG ATT GTT AAG CAA GAA CAG AAG CAG TCT CCA CCA CCC CCT CCT TCT CGG CTC CTG ATG TCA CTG GTG ATG GTT CTT GAA GAA GAA GAG GAA GAC GAC GAT GCA CAA GAG GAT GAC GAT GAT GGC GCA GCC GGT GCT GCT ACT GTT GGA TCA CAA GGA GGA GGC AGG GGG GGT GGT GAT GTA ATA GTC GTG GTG GTT GTC TAC TAT CAT TAT TCA TCA TTA TCA TTC CAT CCA TTC TGC TGC TGT TGG TGT ATT GCA TTA TTG TTT TTT TTG TTT TTT
golden_spiny_mouse               TCA ACA AAA AAA AGA ACA AAG ACT CAA ACC AAC AAT AGC AAA AAA AAA AAG AAA AAC AAA AAT AAT ACA AAA ACA GCA AAT ACC ACT GCT AGA AAC AGC AGG AAA AGT GAT ATA ATA ACC ATC ATC ATC AAG ATG ATG ATG ATG ATT GTT ATG CAA GAA CAG CAG CAG TCT CCA CCA CCC CCT CCT CCT CGG CTC CTT ATG TCA CTG GTG ATG GTT CTT GAA GAA GAA GAG GAA GAC GAC GAT GCG CAA GAG GAT GAC AAT GAT GGC GCA GCC GGT GCT GCT ACT GTT GGA TCA CAA GGA AGA GGC GGG GGT GGT GGT GAT GTA ATA GTG GTG GTG GTT GTC TAC TAT CAT TAT TCA TCA TTA TCA TTC CAC CCA TTC TGC TGC TGT TGG TGT ATT GCA TTA TTG TTT TTT TTG TTT TTT


    1    1    1    1    1    1    1    1    1    1    1    1    1    2    1
    1    3    1    1    1    1    1    1    1    1    1    1    1    1    1
    1    1    1    2    1    1    1    1    1    1    1    1    1    1    1
    2    1    1    1    1    1    1    1    1    1    1    1    1    1    1
    1    1    1    1    1    1    1    1    2    1    1    1    2    1    1
    7    1    1    1    1    1    1    1    3    1    1    1    1    1    3
    1    1    1    1    1    1    1    1    1    1    1    1    1    1    1
    1    1    1    1    1    1    1    1    1    1    1    1    1    1    2
    1    1    1    1    1    1    1    1    1    1    1    1    1    1    1
    1    1    1    1    1

CODONML (in paml version 4.9h, March 2018)  rod_c1_seg1.fasta
Model: One dN/dS ratio,  omega = 1.000 fixed

Codon frequency model: F3x4
ns =  12  ls = 158

Codon usage in sequences
--------------------------------------------------------------------------------------------------------------------------------------
Phe TTT   5   3   4   5   5   5 | Ser TCT   1   4   2   2   2   2 | Tyr TAT   1   2   1   1   1   1 | Cys TGT   1   4   2   2   2   2
    TTC   0   0   0   0   0   0 |     TCC   3   1   1   1   1   1 |     TAC   3   2   2   2   2   2 |     TGC   3   2   2   2   2   2
Leu TTA   3   2   3   3   3   3 |     TCA   4   7   6   6   6   6 | *** TAA   0   0   0   0   0   0 | *** TGA   0   0   0   0   0   0
    TTG   1   1   1   2   2   2 |     TCG   1   0   0   0   0   0 |     TAG   0   0   0   0   0   0 | Trp TGG   1   1   1   1   1   1
--------------------------------------------------------------------------------------------------------------------------------------
Leu CTT   3   2   4   3   3   3 | Pro CCT   3   2   3   3   3   3 | His CAT   1   1   2   2   2   2 | Arg CGT   0   0   0   0   0   0
    CTC   1   1   1   1   1   1 |     CCC   1   1   1   1   1   1 |     CAC   0   0   0   0   0   0 |     CGC   0   0   0   0   0   0
    CTA   0   2   1   1   1   1 |     CCA   2   2   3   3   3   3 | Gln CAA   3   3   3   3   3   3 |     CGA   0   0   0   0   0   0
    CTG   7   6   5   5   5   5 |     CCG   0   0   0   0   0   0 |     CAG   3   4   4   4   4   4 |     CGG   1   1   1   1   1   1
--------------------------------------------------------------------------------------------------------------------------------------
Ile ATT   3   2   3   4   4   4 | Thr ACT   4   3   4   3   4   3 | Asn AAT   3   5   4   5   5   5 | Ser AGT   3   1   1   1   1   1
    ATC   4   4   4   4   4   4 |     ACC   0   0   0   1   0   1 |     AAC   4   3   4   3   3   3 |     AGC   2   2   2   1   1   1
    ATA   2   4   4   4   4   4 |     ACA   4   6   4   5   5   5 | Lys AAA   7   7   8   8   9   9 | Arg AGA   1   1   1   1   0   0
Met ATG   5   4   5   4   4   4 |     ACG   0   0   0   0   0   0 |     AAG   9   9   8   8   8   8 |     AGG   2   2   2   2   2   2
--------------------------------------------------------------------------------------------------------------------------------------
Val GTT   2   4   2   1   1   1 | Ala GCT   4   2   5   5   5   5 | Asp GAT   4   4   4   5   5   5 | Gly GGT   2   1   1   0   0   0
    GTC   1   1   1   1   1   1 |     GCC   2   2   1   1   1   1 |     GAC   4   5   4   4   4   4 |     GGC   0   1   1   1   0   1
    GTA   2   0   0   0   0   0 |     GCA   4   5   5   5   5   5 | Glu GAA  11  12  12  12  12  12 |     GGA   6   4   6   5   5   5
    GTG   2   2   2   2   2   2 |     GCG   0   0   0   0   0   0 |     GAG   4   3   3   3   3   3 |     GGG   3   3   2   3   4   3
--------------------------------------------------------------------------------------------------------------------------------------

--------------------------------------------------------------------------------------------------------------------------------------
Phe TTT   5   4   1   2   4   4 | Ser TCT   1   1   1   0   2   1 | Tyr TAT   1   1   1   1   2   2 | Cys TGT   1   1   3   3   2   2
    TTC   1   1   3   2   2   2 |     TCC   2   2   1   2   0   0 |     TAC   2   2   1   1   1   1 |     TGC   3   3   2   2   2   2
Leu TTA   3   3   2   2   2   2 |     TCA   5   5   5   5   7   7 | *** TAA   0   0   0   0   0   0 | *** TGA   0   0   0   0   0   0
    TTG   1   1   2   2   2   2 |     TCG   0   0   0   0   0   0 |     TAG   0   0   0   0   0   0 | Trp TGG   1   1   1   1   1   1
--------------------------------------------------------------------------------------------------------------------------------------
Leu CTT   3   3   2   3   2   3 | Pro CCT   3   3   3   2   2   3 | His CAT   3   3   0   0   2   1 | Arg CGT   0   0   0   0   0   0
    CTC   1   1   1   1   1   1 |     CCC   1   1   1   1   1   1 |     CAC   0   0   1   1   0   1 |     CGC   0   0   0   0   0   0
    CTA   0   0   0   0   0   0 |     CCA   2   2   4   4   3   3 | Gln CAA   1   1   3   3   4   4 |     CGA   1   1   0   0   0   0
    CTG   7   7   4   4   3   2 |     CCG   1   1   0   0   0   0 |     CAG   4   4   3   2   2   3 |     CGG   1   1   0   0   1   1
--------------------------------------------------------------------------------------------------------------------------------------
Ile ATT   3   4   3   4   2   2 | Thr ACT   4   4   4   4   3   3 | Asn AAT   4   4   5   7   4   5 | Ser AGT   2   2   2   2   1   1
    ATC   5   4   2   3   3   3 |     ACC   0   0   2   1   2   3 |     AAC   3   2   3   1   3   3 |     AGC   1   2   2   2   1   2
    ATA   3   3   4   4   3   3 |     ACA   4   3   5   4   5   4 | Lys AAA   8  10   6   7   9  10 | Arg AGA   1   1   4   4   2   3
Met ATG   5   5   3   4   7   8 |     ACG   0   0   1   1   1   0 |     AAG   8   7   9   9   7   5 |     AGG   2   2   2   2   3   2
--------------------------------------------------------------------------------------------------------------------------------------
Val GTT   3   4   3   2   4   4 | Ala GCT   2   2   4   4   3   3 | Asp GAT   4   4   6   6   6   5 | Gly GGT   3   3   1   2   3   4
    GTC   2   2   2   1   2   1 |     GCC   1   1   3   4   1   1 |     GAC   3   4   2   2   3   3 |     GGC   1   1   2   1   3   2
    GTA   1   1   0   0   1   1 |     GCA   6   5   4   4   6   5 | Glu GAA  12  11   9  11  11  11 |     GGA   5   6   3   3   3   2
    GTG   1   1   4   3   3   4 |     GCG   0   0   0   0   0   1 |     GAG   4   4   6   7   4   4 |     GGG   1   1   3   3   1   1
--------------------------------------------------------------------------------------------------------------------------------------

Codon position x base (3x4) table for each sequence.

#1: southern_multimammate_mouse
position  1:    T:0.17308    C:0.16026    A:0.33974    G:0.32692
position  2:    T:0.26282    C:0.21154    A:0.36538    G:0.16026
position  3:    T:0.25641    C:0.17949    A:0.31410    G:0.25000
Average         T:0.23077    C:0.18376    A:0.33974    G:0.24573

#2: shrew_mouse    
position  1:    T:0.18590    C:0.16026    A:0.33974    G:0.31410
position  2:    T:0.24359    C:0.22436    A:0.38462    G:0.14744
position  3:    T:0.25641    C:0.16026    A:0.35256    G:0.23077
Average         T:0.22863    C:0.18162    A:0.35897    G:0.23077

#3: ryukyu_mouse   
position  1:    T:0.16026    C:0.17949    A:0.34615    G:0.31410
position  2:    T:0.25641    C:0.22436    A:0.37821    G:0.14103
position  3:    T:0.26923    C:0.15385    A:0.35897    G:0.21795
Average         T:0.22863    C:0.18590    A:0.36111    G:0.22436

#4: house_mouse    
position  1:    T:0.17308    C:0.17308    A:0.34615    G:0.30769
position  2:    T:0.25641    C:0.23077    A:0.38462    G:0.12821
position  3:    T:0.26923    C:0.14744    A:0.35897    G:0.22436
Average         T:0.23291    C:0.18376    A:0.36325    G:0.22009

#5: algerian_mouse 
position  1:    T:0.17308    C:0.17308    A:0.34615    G:0.30769
position  2:    T:0.25641    C:0.23077    A:0.39103    G:0.12179
position  3:    T:0.27564    C:0.13462    A:0.35897    G:0.23077
Average         T:0.23504    C:0.17949    A:0.36538    G:0.22009

#6: steppe_mouse   
position  1:    T:0.17308    C:0.17308    A:0.34615    G:0.30769
position  2:    T:0.25641    C:0.23077    A:0.39103    G:0.12179
position  3:    T:0.26923    C:0.14744    A:0.35897    G:0.22436
Average         T:0.23291    C:0.18376    A:0.36538    G:0.21795

#7: brown_rat      
position  1:    T:0.16667    C:0.17949    A:0.33974    G:0.31410
position  2:    T:0.28205    C:0.20513    A:0.36538    G:0.14744
position  3:    T:0.26923    C:0.16667    A:0.33333    G:0.23077
Average         T:0.23932    C:0.18376    A:0.34615    G:0.23077

#8: black_rat      
position  1:    T:0.16026    C:0.17949    A:0.33974    G:0.32051
position  2:    T:0.28205    C:0.19231    A:0.36538    G:0.16026
position  3:    T:0.27564    C:0.16667    A:0.33333    G:0.22436
Average         T:0.23932    C:0.17949    A:0.34615    G:0.23504

#9: fat_sand_rat   
position  1:    T:0.14935    C:0.14286    A:0.37013    G:0.33766
position  2:    T:0.23377    C:0.24675    A:0.35714    G:0.16234
position  3:    T:0.25325    C:0.18182    A:0.31818    G:0.24675
Average         T:0.21212    C:0.19048    A:0.34848    G:0.24892

#10: mongolian_gerbil
position  1:    T:0.14744    C:0.13462    A:0.37821    G:0.33974
position  2:    T:0.23718    C:0.23077    A:0.37179    G:0.16026
position  3:    T:0.26923    C:0.16026    A:0.32692    G:0.24359
Average         T:0.21795    C:0.17521    A:0.35897    G:0.24786

#11: egyptian_spiny_mouse
position  1:    T:0.17089    C:0.13291    A:0.35443    G:0.34177
position  2:    T:0.25949    C:0.22785    A:0.36709    G:0.14557
position  3:    T:0.26582    C:0.15823    A:0.35443    G:0.22152
Average         T:0.23207    C:0.17300    A:0.35865    G:0.23629

#12: golden_spiny_mouse
position  1:    T:0.16456    C:0.14557    A:0.36076    G:0.32911
position  2:    T:0.26582    C:0.22152    A:0.36709    G:0.14557
position  3:    T:0.27215    C:0.16456    A:0.34810    G:0.21519
Average         T:0.23418    C:0.17722    A:0.35865    G:0.22996

Sums of codon usage counts
------------------------------------------------------------------------------
Phe F TTT      47 | Ser S TCT      19 | Tyr Y TAT      15 | Cys C TGT      25
      TTC      11 |       TCC      15 |       TAC      21 |       TGC      27
Leu L TTA      31 |       TCA      69 | *** * TAA       0 | *** * TGA       0
      TTG      19 |       TCG       1 |       TAG       0 | Trp W TGG      12
------------------------------------------------------------------------------
Leu L CTT      34 | Pro P CCT      33 | His H CAT      19 | Arg R CGT       0
      CTC      12 |       CCC      12 |       CAC       3 |       CGC       0
      CTA       6 |       CCA      34 | Gln Q CAA      34 |       CGA       2
      CTG      60 |       CCG       2 |       CAG      41 |       CGG      10
------------------------------------------------------------------------------
Ile I ATT      38 | Thr T ACT      43 | Asn N AAT      56 | Ser S AGT      18
      ATC      44 |       ACC      10 |       AAC      35 |       AGC      19
      ATA      42 |       ACA      54 | Lys K AAA      98 | Arg R AGA      19
Met M ATG      58 |       ACG       3 |       AAG      95 |       AGG      25
------------------------------------------------------------------------------
Val V GTT      31 | Ala A GCT      44 | Asp D GAT      58 | Gly G GGT      20
      GTC      16 |       GCC      19 |       GAC      42 |       GGC      14
      GTA       6 |       GCA      59 | Glu E GAA     136 |       GGA      53
      GTG      28 |       GCG       1 |       GAG      48 |       GGG      28
------------------------------------------------------------------------------

(Ambiguity data are not used in the counts.)


Codon position x base (3x4) table, overall

position  1:    T:0.16649    C:0.16115    A:0.35059    G:0.32177
position  2:    T:0.25774    C:0.22305    A:0.37407    G:0.14514
position  3:    T:0.26681    C:0.16009    A:0.34312    G:0.22999
Average         T:0.23035    C:0.18143    A:0.35592    G:0.23230

Codon frequencies under model, for use in evolver (TTT TTC TTA TTG ... GGG):
  0.01176560  0.00705936  0.01536587  0.01016548
  0.01037711  0.00622627  0.01355251  0.00896582
  0.01714903  0.01028942  0.00000000  0.00000000
  0.00662576  0.00397546  0.00000000  0.00572466
  0.01138849  0.00683310  0.01487337  0.00983966
  0.01004451  0.00602671  0.01311813  0.00867846
  0.01659938  0.00995963  0.02167879  0.01434186
  0.00641340  0.00384804  0.00837590  0.00554117
  0.02519045  0.01511427  0.03289872  0.02176454
  0.02221766  0.01333060  0.02901626  0.01919606
  0.03671651  0.02202990  0.04795176  0.03172306
  0.01418592  0.00851155  0.01852682  0.01225664
  0.02273928  0.01364357  0.02969750  0.01964674
  0.02005576  0.01203346  0.02619282  0.01732818
  0.03314379  0.01988628  0.04328579  0.02863624
  0.01280556  0.00768333  0.01672406  0.01106400


TREE #  1:  (((10, 9), (11, 12)), ((7, 8), (1, (2, (3, (4, (6, 5)))))));   MP score: -1
This is a rooted tree.  Please check!
lnL(ntime: 22  np: 23):  -1762.113500      +0.000000
  13..14   14..15   15..10   15..9    14..16   16..11   16..12   13..17   17..18   18..7    18..8    17..19   19..1    19..20   20..2    20..21   21..3    21..22   22..4    22..23   23..6    23..5  
 0.166738 0.288935 0.049690 0.035657 0.158029 0.040099 0.052117 0.101161 0.148140 0.031446 0.021344 0.041674 0.133157 0.049906 0.096261 0.021909 0.027676 0.031122 0.000004 0.006423 0.000004 0.012841 2.409169

Note: Branch length is defined as number of nucleotide substitutions per codon (not per neucleotide site).

tree length =  1.514331

(((10: 0.049690, 9: 0.035657): 0.288935, (11: 0.040099, 12: 0.052117): 0.158029): 0.166738, ((7: 0.031446, 8: 0.021344): 0.148140, (1: 0.133157, (2: 0.096261, (3: 0.027676, (4: 0.000004, (6: 0.000004, 5: 0.012841): 0.006423): 0.031122): 0.021909): 0.049906): 0.041674): 0.101161);

(((mongolian_gerbil: 0.049690, fat_sand_rat: 0.035657): 0.288935, (egyptian_spiny_mouse: 0.040099, golden_spiny_mouse: 0.052117): 0.158029): 0.166738, ((brown_rat: 0.031446, black_rat: 0.021344): 0.148140, (southern_multimammate_mouse: 0.133157, (shrew_mouse: 0.096261, (ryukyu_mouse: 0.027676, (house_mouse: 0.000004, (steppe_mouse: 0.000004, algerian_mouse: 0.012841): 0.006423): 0.031122): 0.021909): 0.049906): 0.041674): 0.101161);

Detailed output identifying parameters

kappa (ts/tv) =  2.40917

dN & dS for each branch

 branch          t       N       S   dN/dS      dN      dS  N*dN  S*dS

  13..14     0.167   354.6   119.4  1.0000  0.0556  0.0556  19.7   6.6
  14..15     0.289   354.6   119.4  1.0000  0.0963  0.0963  34.2  11.5
  15..10     0.050   354.6   119.4  1.0000  0.0166  0.0166   5.9   2.0
  15..9      0.036   354.6   119.4  1.0000  0.0119  0.0119   4.2   1.4
  14..16     0.158   354.6   119.4  1.0000  0.0527  0.0527  18.7   6.3
  16..11     0.040   354.6   119.4  1.0000  0.0134  0.0134   4.7   1.6
  16..12     0.052   354.6   119.4  1.0000  0.0174  0.0174   6.2   2.1
  13..17     0.101   354.6   119.4  1.0000  0.0337  0.0337  12.0   4.0
  17..18     0.148   354.6   119.4  1.0000  0.0494  0.0494  17.5   5.9
  18..7      0.031   354.6   119.4  1.0000  0.0105  0.0105   3.7   1.3
  18..8      0.021   354.6   119.4  1.0000  0.0071  0.0071   2.5   0.8
  17..19     0.042   354.6   119.4  1.0000  0.0139  0.0139   4.9   1.7
  19..1      0.133   354.6   119.4  1.0000  0.0444  0.0444  15.7   5.3
  19..20     0.050   354.6   119.4  1.0000  0.0166  0.0166   5.9   2.0
  20..2      0.096   354.6   119.4  1.0000  0.0321  0.0321  11.4   3.8
  20..21     0.022   354.6   119.4  1.0000  0.0073  0.0073   2.6   0.9
  21..3      0.028   354.6   119.4  1.0000  0.0092  0.0092   3.3   1.1
  21..22     0.031   354.6   119.4  1.0000  0.0104  0.0104   3.7   1.2
  22..4      0.000   354.6   119.4  1.0000  0.0000  0.0000   0.0   0.0
  22..23     0.006   354.6   119.4  1.0000  0.0021  0.0021   0.8   0.3
  23..6      0.000   354.6   119.4  1.0000  0.0000  0.0000   0.0   0.0
  23..5      0.013   354.6   119.4  1.0000  0.0043  0.0043   1.5   0.5

tree length for dN:       0.5048
tree length for dS:       0.5048


Time used:  0:32
```
