## Supplemental Data 1 for "Evolutionary dynamics of pro-inflammatory caspases in primates and rodents": rod_c1_seg1_NS.pamlout

```
     12    474

southern_multimammate_mouse     ATG GCT GAC AAG ATC CTG AGG GGA AAG AGG AAG CAA TTT ATC AAC TCC GTG AGT GTA GGG ACA GTA AAT GGA TTG CTG GAT GAA CTT TTA GAG AAG AGA GTG CTG AGC CAG GAA GAA ATG GAT AAA ATA AAG CTT GCA AAC GTT ACT GTT ATG GAC AAG GCA CGG GAC CTG TGC GAT CAT GTC ACT AAA AAG GGG CCC CAG GCA AGC CAA ATC TTT ATC ACT TAC ATT TGT AAT GAA GAC TGC TAC CTG GCA GGA ATT CTG GAG CTT CAA TCA GGT CCA TCG GCT GAA ACT TTT GCT GCT ACA GAA GAT TCT AAG GGA GGA TAC CCT TCC TCC TCA GAA ACA ATG AAA GAA CAG AAC AAA GAA GGT GCC ACA TTT TCA GGA CTG AGT GGG AAC CTC AAG TTT TGC CCT TTA GAA AAA GCC GAG AAA TTA TGG AGT GAA AAT CCT TCA GAG ATT TAT CCA ATA ATG AAA A-- -CA 
shrew_mouse                     ATG GCT GAC AAG ATC CTG AGG GCA AAG AGG AAG CAA TTT ATC AAC TCA GTG AGT ACA GGG ACA ATA AAT GGA TTG CTG GAT GAA CTT TTA GAG AAG AGA GTG CTG AAT CAG GAA GAA ATG GAT AAA ATA AAA CTA GCA AAC GTT ACT GTT ATG GAC AAG GCA CGG GAC CTA TGT GAT CAT GTC TCT AAA AAA GGG CCC CAG GCA AGC CAA ATC TTT ATC ACT TAC ATT TGT AAT GAA GAC TGC TAC CTG GCA GGA ATT CTG GAG CTT CAA TCA GGT CCA TCA GCC GAA ACA TCT GTT GCT ACA GAA GAT TCT AAG GGA GGA TAT CCT TCA TCC TCA GAA ACA AAG GAA GAA CAG AAC AAA GAC TGT GGC ACA TGT TCA GAA CTG ACT GGG AGC CTC AAG TTT TGC CCT TTA GAA AAA GCC CAG AAG ATA TGG AAA GAA AAT TCT TCA GAG GTT TAT CCA ATA ATG AAT A-- -CG 
ryukyu_mouse                    ATG GCT GAC AAG ATC CTG AGG GCA AAG AGG AAG CAA TTT ATC AAC TCA GTG AGT ATA GGG ACA ATA AAT GGA TTG CTG GAT GAA CTT TTA GAG AAG AGA GTG CTG AAT CAG GAA GAA ATG GAT AAA ATA AAA CTT GCA AAC GTT ACT GCT ATG GAC AAG GCA CGG GAC CTA TGT GAT CAT GTC TCT AAA AAA GGG CCC CAG GCA AGC CAA ATC TTT ATC ACT TAC ATT TGT AAT GAA GAC TGC TAC CTG GCA GGA ATT ATG GAG CTT CAA TCA GCT CCA TCA GCT GAA ACT TTT GTT GCT ACA GAA GAT TCT AAA GGA GGA CAT CCT TCA TCC TCA GAA ACA AAG GAA GAA CAG AAC AAA GAA GGT GGC ACA CTT CCA GGA CTG ACT GGA AGC CTC AAG TTT TGC CCT TTA GAA AAA GCC CAG AAG TTA TGG AAA GAA AAT CCT TCA GAG ATT TAT CCA ATA ATG AAC A-- -CA 
house_mouse                     ATG GCT GAC AAG ATC CTG AGG GCA AAG AGG AAG CAA TTT ATC AAC TCA GTG AGT ATA GGG ACA ATA AAT GGA TTG TTG GAT GAA CTT TTA GAG AAG AGA GTG CTG AAT CAG GAA GAA ATG GAT AAA ATA AAA CTT GCA AAC ATT ACT GCT ATG GAC AAG GCA CGG GAC CTA TGT GAT CAT GTC TCT AAA AAA GGG CCC CAG GCA AGC CAA ATC TTT ATC ACT TAC ATT TGT AAT GAA GAC TGC TAC CTG GCA GGA ATT CTG GAG CTT CAA TCA GCT CCA TCA GCT GAA ACA TTT GTT GCT ACA GAA GAT TCT AAA GGA GGA CAT CCT TCA TCC TCA GAA ACA AAG GAA GAA CAG AAC AAA GAA GAT GGC ACA TTT CCA GGA CTG ACT GGG ACC CTC AAG TTT TGC CCT TTA GAA AAA GCC CAG AAG TTA TGG AAA GAA AAT CCT TCA GAG ATT TAT CCA ATA ATG AAT A-- -CA 
algerian_mouse                  ATG GCT GAC AAG ATC CTG AGG GCA AAG AGG AAG CAA TTT ATC AAC TCA GTG AGT ATA GGG ACA ATA AAT GGA TTG TTG GAT GAA CTT TTA GAG AAG AAA GTG CTG AAT CAG GAA GAA ATG GAT AAA ATA AAA CTT GCA AAC ATT ACT GCT ATG GAC AAG GCA CGG GAC CTA TGT GAT CAT GTC TCT AAA AAA GGG CCC CAG GCA AGC CAA ATC TTT ATC ACT TAC ATT TGT AAT GAA GAC TGC TAC CTG GCA GGA ATT CTG GAG CTT CAA TCA GCT CCA TCA GCT GAA ACA TTT GTT GCT ACA GAA GAT TCT AAA GGA GGA CAT CCT TCA TCC TCA GAA ACA AAG GAA GAA CAG AAC AAA GAA GAT GGG ACA TTT CCA GGA CTG ACT GGG ACT CTC AAG TTT TGC CCT TTA GAA AAA GCC CAG AAG TTA TGG AAA GAA AAT CCT TCA GAG ATT TAT CCA ATA ATG AAT A-- -CA 
steppe_mouse                    ATG GCT GAC AAG ATC CTG AGG GCA AAG AGG AAG CAA TTT ATC AAC TCA GTG AGT ATA GGG ACA ATA AAT GGA TTG TTG GAT GAA CTT TTA GAG AAG AAA GTG CTG AAT CAG GAA GAA ATG GAT AAA ATA AAA CTT GCA AAC ATT ACT GCT ATG GAC AAG GCA CGG GAC CTA TGT GAT CAT GTC TCT AAA AAA GGG CCC CAG GCA AGC CAA ATC TTT ATC ACT TAC ATT TGT AAT GAA GAC TGC TAC CTG GCA GGA ATT CTG GAG CTT CAA TCA GCT CCA TCA GCT GAA ACA TTT GTT GCT ACA GAA GAT TCT AAA GGA GGA CAT CCT TCA TCC TCA GAA ACA AAG GAA GAA CAG AAC AAA GAA GAT GGC ACA TTT CCA GGA CTG ACT GGG ACC CTC AAG TTT TGC CCT TTA GAA AAA GCC CAG AAG TTA TGG AAA GAA AAT CCT TCA GAG ATT TAT CCA ATA ATG AAT A-- -CA 
brown_rat                       ATG GCT GAC AAG ATC CTG AGG GCA AAG AGG AAG CAA TTT ATC AAC TCA GTG AGT GTA GGG ACA ATA AAT GGA TTG CTG GAT GAA CTT TTA GAG AAG AGA GTC CTG AAC CAG GAA GAG ATG GAT ACA ATC AAA CTT GCA AAT ATC ACT GTT ATG GAA AAG GCA CGA GAC CTG TGC GAT CAT GTC ACT AAA AAA GGA CCC CGG GCA AGC CAG ATG TTT ATC ACT TAC ATT TGT AAT GAA GAC TGC TAC CTG GCA GAA ATT CTG GAG CTT CAG TCA GGT CCA TCA GCT GAA ACT GTT TTT GTT ACA GAA GAT TCT AAG GGA GGA CAT CCT TTC TCC TCA GAA ACA AAA GAA AAA CTG AAC AAA GAA GGT GGC GCA TTT CCT GGA CCG AGT GGT TCC CTC AAG TTT TGC CCT TTA GAA ATA GCC CAG AAG TTA TGG AAA GAA AAT CAT TCA GAG ATT TAT CCA ATA ATG AAA A-- -CA 
black_rat                       ATG GCT GAC AAG ATC CTG AGG GCA AAG AGG AAG CAA TTT ATC AAC TCA GTG AGT GTA GGG ACA ATA AAT GGA TTG CTG GAT GAA CTT TTA GAG AAG AGA GTC CTG AGC CAG GAA GAG ATG GAT AAA ATT AAA CTT GAA AAT ATC ACT GTT ATG GAC AAG GCA CGA GAC CTG TGC GAT CAT GTC ACT AAA AAA GGA CCC CGG GCA AGC CAG ATG TTT ATC ACT TAC ATT TGT AAT GAA GAC TGC TAC CTG GCA GGA ATT CTG GAG CTT CAG TCA GGT CCA TCA GCT GAA ACT GTT GTT GTT ACA GAA GAT TCT AAG GGA GGA CAT CCT TTC TCC TCA GAA ACA AAA GAA AAA CTG AAC AAA GAA GGT GGC GCA TTT CCT GGA CCG AGT GGT TCC CTC AAG TTT TGC CCT TTA GAA ATA GCC CAG AAA TTA TGG AAA GAA AAT CAT TCA GAG ATT TAT CCA ATA ATG AAA A-- -CA 
fat_sand_rat                    ATG GCT GAT ACC ACC CTG AGG TCA AAG AGG ACA ACA TTT GTC AAT TCA GTG GAT GGA GGG ATA ATA AAC GGC TTG CTG GAT GAA CTT TTA GAG AAG AGA GTG CTG AAC GAG GAA GAG GTG GAG AGA ATA AAA GCT GAA AAT GCC ACT GTT AAG GAC AAG GCA AGA CAC CTG TGT GAC TCT GTC ACT CAA AAA GGG CCT CAG GCA AGC CAA ATC TTG ATC ACT TAC ATT TGT AAA GAA GCC TGC TTC GTG GCA AAA AAG ATG GAG CTT GAA TCA GGT CCA CCA GCT GAA AAT GTT GCT ACT A-- -AA GAT TTC AAG GGA AGA AGT CCT TTC TCC TCA GAA ACA AAG CAG ACG CAG AAC AAA AAA GAT GGC GCA TGC CCA GGA CCA AGT GGG AGC CTC AAG ATT TGT CCC TTA GAA ACA GCC CAA AAG ATT TGG AAT GAA AAT CCT TCA GAG GTT TAT ACA ATA ATG GAT A-- -AA 
mongolian_gerbil                ATG GCT GAT GCC ACC CTG AGG TCA AAG AGG ACA AAA TTT ATC AAT TCA GTG GAT GGA GGG ATA ATA AAT GGT TTG CTG GAT GAA CTT TTA GAG AAG AGA GTG CTG AAT GAG GAA GAG ATG GAG AGA ATA AAA GCT GAA AAT GCC ACT GTT AAG GAC AAG GCA AGA CAC CTG TGT GAC TCC GTC ACT CAA AAA GGG CCT GAG GCA AGC CAA ATC TTG ATC ACT TAC ATT TGT AAA GAA GCC TGC TTT GTG GCA AAA AAG ATG GAG CTT GAA TCA GGT CCA CCA GCT GAA AAT GTT GCT ACT AAA GAA GAT TTC AAG GGA AGA AGT CTT TTC TCC TCA GAA ACA AAG CAG ACG CAG AAC AAA GAA GAT GGC GCA TGC CCA GGA CCA AGT GGG AGC CTC AAG ATT TGT CCC TTA GAA ACA GCC CAA AAG ATT TGG AAT GAA AAT CCT TCA GAG ATT TAT ACA ATA ATG GAT A-- -AA 
egyptian_spiny_mouse            ATG GCT GAT AAC ACC CTG AGG TCA AAG AGG AAA AAG TTT ATC AAC TCA GTG GAT GTA GGT ACA ATA AAT GGC TTG ATG GAT GAA CTT TTA GAG AAG AGA GTG CTG AAC CAG GAA GAG ATG GAC AGA ATA AAA GTT GGC AAT GTC ACT GTT ATG GAC AAA GCA CGG GAC CTG TGT GAT TCT GTC GCT AAA AAA GGG CCC AAG GCA AGC CAA ATC TTT ATC ACG TAC ATT TGT AAA GAA GCA TGC TAT GTG GCA CAA ATG ATG GAG CTT GAA TCA GGT CCA CCA GCT GAA AAT TTT GTT ACT ACA GAA GAT TTC AAA GGA GGA CAT CCT TTC CAT TCA GAA ACA AAG CAA GAA CAG ACC AAA GAA GAT GGT GCA TTT TCA GGA TCA AGT AGG GGC CTC AAG TTG TGC CCT GCA GAA ACA GCC CAA AAG ATT TGG AAA GAA AAT TCT TTA GAG GTT TAT CCA ATA ATG ACT ACA TCA 
golden_spiny_mouse              ATG GCT GAT AAC ACC CTG AGG TCA AAG AGG AAA ATG TTT ATC AAC TCA GTG GAT GTA GGT ACA ATA AAT GGC TTG ATG GAT GAA CTT TTA GAG AAG AGA GTG CTG AAC CAG GAA GAG ATG GAC AGA ATA AAA GTT GGC AAT GTC ACT GTT ATG GAC AAA GCA CGG GAC CTT TGT GAT TCT GTG GCT AAA AAA GGT CCC CAG GCA AGC CAA ATC TTT ATC ACC TAC ATT TGT AAA GAA GCG TGC TAT GTG GCA CAA ATG ATG GAG CTT GAA TCA GGT CCA CCA GCT GAA AAT TTT GTT ACT ACA GAA AAT TTC AAA AGA GGA CAT CCT TTC CAC TCA GAA AAA AAG CAA GAA CAG ACC AAA GAA GAT GGT GCA TTT TCA GGA TCA AGT GGG AGC CTC AAG TTG TGC CCT GCA GAA ACA GCC CAA AAG ATT TGG AAA GAA AAT CCT TTA GAG GTT TAT CCA ATA ATG ACT ACA TCA 


Printing out site pattern counts


        12        420  P

southern_multimammate_mouse      -CA A-- AAA AAA AAA AAA AAA AAA AAA AAC AAC AAC AAC AAG AAG AAG AAG AAG AAG AAT AAT AAT ACA ACA ACA ACA ACT ACT ACT ACT AGA AGC AGC AGG AGT AGT AGT ATA ATA ATC ATC ATC ATC ATG ATG ATG ATG ATT ATT ATT CAA CAA CAA CAG CAG CAG CAT CCA CCA CCC CCT CCT CCT CGG CTC CTG CTG CTG CTG CTG CTG CTT CTT GAA GAA GAA GAA GAA GAC GAC GAC GAC GAG GAG GAT GAT GAT GAT GCA GCA GCC GCC GCT GCT GCT GCT GGA GGA GGA GGA GGA GGA GGG GGG GGG GGT GGT GTA GTA GTC GTG GTG GTT GTT TAC TAC TAC TAT TCA TCA TCA TCC TCC TCC TCG TCT TGC TGC TGC TGG TGT TTA TTA TTA TTG TTT TTT TTT TTT TTT
shrew_mouse                      -CG A-- AAA AAA AAA AAA AAG AAT GAA AAC AAC AAC AGC AAA AAG AAG AAG AAG AAG AAT AAT AAT ACA ACA ACA ACA ACA ACT ACT TCT AGA AAT AGC AGG AAA ACT AGT ATA ATA ATC ATC ATC ATC AAG ATG ATG ATG ATT ATT GTT CAA CAA CAA CAG CAG CAG CAT CCA CCA CCC CCT CCT TCT CGG CTC CTA CTG CTG CTG CTG CTG CTA CTT GAA GAA GAA GAA GAC GAC GAC GAC GAC CAG GAG GAT GAT GAT GAT GCA GCA GCC GGC GCC GCT GCT GTT GAA GCA GGA GGA GGA GGA GGG GGG GGG GGT TGT ACA ATA GTC GTG GTG GTT GTT TAC TAC TAT TAT TCA TCA TCA TCA TCA TCC TCA TCT TGC TGC TGT TGG TGT ATA TTA TTA TTG TCT TGT TTT TTT TTT
ryukyu_mouse                     -CA A-- AAA AAA AAA AAA AAG AAC GAA AAC AAC AAC AGC AAA AAA AAG AAG AAG AAG AAT AAT AAT ACA ACA ACA ACA ACT ACT ACT TCT AGA AAT AGC AGG AAA ACT AGT ATA ATA ATC ATC ATC ATC AAG ATG ATG ATG ATT ATT ATT CAA CAA CAA CAG CAG CAG CAT CCA CCA CCC CCT CCT CCT CGG CTC CTA ATG CTG CTG CTG CTG CTT CTT GAA GAA GAA GAA GAA GAC GAC GAC GAC CAG GAG GAT GAT GAT GAT GCA GCA GCC GGC GCT GCT GCT GTT GGA GCA GGA GGA GGA GGA GGA GGG GGG GCT GGT ATA ATA GTC GTG GTG GCT GTT TAC TAC CAT TAT CCA TCA TCA TCA TCA TCC TCA TCT TGC TGC TGT TGG TGT TTA TTA TTA TTG TTT CTT TTT TTT TTT
house_mouse                      -CA A-- AAA AAA AAA AAA AAG AAT GAA AAC AAC AAC ACC AAA AAA AAG AAG AAG AAG AAT AAT AAT ACA ACA ACA ACA ACA ACT ACT TCT AGA AAT AGC AGG AAA ACT AGT ATA ATA ATC ATC ATC ATC AAG ATG ATG ATG ATT ATT ATT CAA CAA CAA CAG CAG CAG CAT CCA CCA CCC CCT CCT CCT CGG CTC CTA CTG CTG CTG CTG TTG CTT CTT GAA GAA GAA GAA GAA GAC GAC GAC GAC CAG GAG GAT GAT GAT GAT GCA GCA GCC GGC GCT GCT GCT GTT GGA GCA GGA GGA GGA GGA GGG GGG GGG GCT GAT ATA ATA GTC GTG GTG GCT ATT TAC TAC CAT TAT CCA TCA TCA TCA TCA TCC TCA TCT TGC TGC TGT TGG TGT TTA TTA TTA TTG TTT TTT TTT TTT TTT
algerian_mouse                   -CA A-- AAA AAA AAA AAA AAG AAT GAA AAC AAC AAC ACT AAA AAA AAG AAG AAG AAG AAT AAT AAT ACA ACA ACA ACA ACA ACT ACT TCT AAA AAT AGC AGG AAA ACT AGT ATA ATA ATC ATC ATC ATC AAG ATG ATG ATG ATT ATT ATT CAA CAA CAA CAG CAG CAG CAT CCA CCA CCC CCT CCT CCT CGG CTC CTA CTG CTG CTG CTG TTG CTT CTT GAA GAA GAA GAA GAA GAC GAC GAC GAC CAG GAG GAT GAT GAT GAT GCA GCA GCC GGG GCT GCT GCT GTT GGA GCA GGA GGA GGA GGA GGG GGG GGG GCT GAT ATA ATA GTC GTG GTG GCT ATT TAC TAC CAT TAT CCA TCA TCA TCA TCA TCC TCA TCT TGC TGC TGT TGG TGT TTA TTA TTA TTG TTT TTT TTT TTT TTT
steppe_mouse                     -CA A-- AAA AAA AAA AAA AAG AAT GAA AAC AAC AAC ACC AAA AAA AAG AAG AAG AAG AAT AAT AAT ACA ACA ACA ACA ACA ACT ACT TCT AAA AAT AGC AGG AAA ACT AGT ATA ATA ATC ATC ATC ATC AAG ATG ATG ATG ATT ATT ATT CAA CAA CAA CAG CAG CAG CAT CCA CCA CCC CCT CCT CCT CGG CTC CTA CTG CTG CTG CTG TTG CTT CTT GAA GAA GAA GAA GAA GAC GAC GAC GAC CAG GAG GAT GAT GAT GAT GCA GCA GCC GGC GCT GCT GCT GTT GGA GCA GGA GGA GGA GGA GGG GGG GGG GCT GAT ATA ATA GTC GTG GTG GCT ATT TAC TAC CAT TAT CCA TCA TCA TCA TCA TCC TCA TCT TGC TGC TGT TGG TGT TTA TTA TTA TTG TTT TTT TTT TTT TTT
brown_rat                        -CA A-- AAA AAA ACA ATA AAG AAA GAA AAC AAC AAT TCC AAA AAG AAG AAG AAG AAG AAT AAT AAT ACA ACA ACA GCA ACT ACT ACT ACT AGA AAC AGC AGG AAA AGT AGT ATA ATC ATC ATC ATC ATG AAA ATG ATG ATG ATT ATT ATT CAA CAG CAG CAG CGG CTG CAT CCA CCA CCC CCT CCT CAT CGA CTC CTG CTG CCG CTG CTG CTG CTT CTT AAA GAA GAA GAG GAA GAA GAC GAC GAC CAG GAG GAT GAT GAT GAT GCA GCA GCC GGC GCT GCT GTT TTT GGA GCA GAA GGA GGA GGA GGT GGA GGG GGT GGT GTA ATA GTC GTC GTG GTT ATC TAC TAC CAT TAT CCT TCA TCA TCA TTC TCC TCA TCT TGC TGC TGC TGG TGT TTA TTA TTA TTG GTT TTT TTT TTT TTT
black_rat                        -CA A-- AAA AAA AAA ATA AAA AAA GAA AAC AAC AAT TCC AAA AAG AAG AAG AAG AAG AAT AAT AAT ACA ACA ACA GCA ACT ACT ACT ACT AGA AGC AGC AGG AAA AGT AGT ATA ATT ATC ATC ATC ATG AAA ATG ATG ATG ATT ATT ATT CAA CAG CAG CAG CGG CTG CAT CCA CCA CCC CCT CCT CAT CGA CTC CTG CTG CCG CTG CTG CTG CTT CTT AAA GAA GAA GAG GAA GAC GAC GAC GAC CAG GAG GAT GAT GAT GAT GAA GCA GCC GGC GCT GCT GTT GTT GGA GCA GGA GGA GGA GGA GGT GGA GGG GGT GGT GTA ATA GTC GTC GTG GTT ATC TAC TAC CAT TAT CCT TCA TCA TCA TTC TCC TCA TCT TGC TGC TGC TGG TGT TTA TTA TTA TTG GTT TTT TTT TTT TTT
fat_sand_rat                     -AA A-- AAA CAA AGA ACA AAG GAT CAG AAC AAT AAT AGC AAA AAG AAG AAG ACA ACC AAA AAC AAT A-- ACA ATA GCA AAT ACT ACT ACT AGA AAC AGC AGG AAT AGT GAT ATA ATA ACC ATC GTC ATC AAG AAG ATG GTG AAG ATT GTT ACA CAA GAA GAG CAG CAG TCT ACA CCA CCT CCC CCT CCT AGA CTC CTG ATG CCA CTG GTG CTG GCT CTT ACG -AA GAA GAG AAA GAC CAC GAT GCC CAA GAG GAC GAG GAT GAT GAA GCA GCC GGC GCT GCT ACT GCT GGA TCA AAA AGA GGA GGC GGG GGG GGG GGT GAT GGA ATA GTC GTG GTG GTT GCC TAC TTC AGT TAT CCA TCA TCA TCA TTC TCC CCA TTC TGC TGT TGT TGG TGT ATT TTA TTA TTG GTT TGC ATT TTG TTT
mongolian_gerbil                 -AA A-- AAA CAA AGA ACA AAG GAT CAG AAC AAT AAT AGC AAA AAG AAG AAG ACA GCC AAA AAT AAT AAA ACA ATA GCA AAT ACT ACT ACT AGA AAT AGC AGG AAT AGT GAT ATA ATA ACC ATC ATC ATC AAG AAG ATG ATG AAG ATT ATT AAA CAA GAA GAG GAG CAG TCC ACA CCA CCT CCC CTT CCT AGA CTC CTG ATG CCA CTG GTG CTG GCT CTT ACG GAA GAA GAG GAA GAC CAC GAT GCC CAA GAG GAC GAG GAT GAT GAA GCA GCC GGC GCT GCT ACT GCT GGA TCA AAA AGA GGA GGT GGG GGG GGG GGT GAT GGA ATA GTC GTG GTG GTT GCC TAC TTT AGT TAT CCA TCA TCA TCA TTC TCC CCA TTC TGC TGT TGT TGG TGT ATT TTA TTA TTG GTT TGC ATT TTG TTT
egyptian_spiny_mouse             TCA ACA AAA AAA AGA ACA AAG ACT CAA ACC AAC AAT GGC AAA AAA AAA AAG AAA AAC AAA AAT AAT ACA ACA ACA GCA AAT ACG ACT GCT AGA AAC AGC AGG AAA AGT GAT ATA ATA ACC ATC ATC ATC AAG ATG ATG ATG ATG ATT GTT AAG CAA GAA CAG AAG CAG TCT CCA CCA CCC CCT CCT TCT CGG CTC CTG ATG TCA CTG GTG ATG GTT CTT GAA GAA GAA GAG GAA GAC GAC GAT GCA CAA GAG GAT GAC GAT GAT GGC GCA GCC GGT GCT GCT ACT GTT GGA TCA CAA GGA GGA GGC AGG GGG GGT GGT GAT GTA ATA GTC GTG GTG GTT GTC TAC TAT CAT TAT TCA TCA TTA TCA TTC CAT CCA TTC TGC TGC TGT TGG TGT ATT GCA TTA TTG TTT TTT TTG TTT TTT
golden_spiny_mouse               TCA ACA AAA AAA AGA ACA AAG ACT CAA ACC AAC AAT AGC AAA AAA AAA AAG AAA AAC AAA AAT AAT ACA AAA ACA GCA AAT ACC ACT GCT AGA AAC AGC AGG AAA AGT GAT ATA ATA ACC ATC ATC ATC AAG ATG ATG ATG ATG ATT GTT ATG CAA GAA CAG CAG CAG TCT CCA CCA CCC CCT CCT CCT CGG CTC CTT ATG TCA CTG GTG ATG GTT CTT GAA GAA GAA GAG GAA GAC GAC GAT GCG CAA GAG GAT GAC AAT GAT GGC GCA GCC GGT GCT GCT ACT GTT GGA TCA CAA GGA AGA GGC GGG GGT GGT GGT GAT GTA ATA GTG GTG GTG GTT GTC TAC TAT CAT TAT TCA TCA TTA TCA TTC CAC CCA TTC TGC TGC TGT TGG TGT ATT GCA TTA TTG TTT TTT TTG TTT TTT


    1    1    1    1    1    1    1    1    1    1    1    1    1    2    1
    1    3    1    1    1    1    1    1    1    1    1    1    1    1    1
    1    1    1    2    1    1    1    1    1    1    1    1    1    1    1
    2    1    1    1    1    1    1    1    1    1    1    1    1    1    1
    1    1    1    1    1    1    1    1    2    1    1    1    2    1    1
    7    1    1    1    1    1    1    1    3    1    1    1    1    1    3
    1    1    1    1    1    1    1    1    1    1    1    1    1    1    1
    1    1    1    1    1    1    1    1    1    1    1    1    1    1    2
    1    1    1    1    1    1    1    1    1    1    1    1    1    1    1
    1    1    1    1    1

CODONML (in paml version 4.9h, March 2018)  rod_c1_seg1.fasta
Model: One dN/dS ratio, 
Codon frequency model: F3x4
Site-class models: 
ns =  12  ls = 158

Codon usage in sequences
--------------------------------------------------------------------------------------------------------------------------------------
Phe TTT   5   3   4   5   5   5 | Ser TCT   1   4   2   2   2   2 | Tyr TAT   1   2   1   1   1   1 | Cys TGT   1   4   2   2   2   2
    TTC   0   0   0   0   0   0 |     TCC   3   1   1   1   1   1 |     TAC   3   2   2   2   2   2 |     TGC   3   2   2   2   2   2
Leu TTA   3   2   3   3   3   3 |     TCA   4   7   6   6   6   6 | *** TAA   0   0   0   0   0   0 | *** TGA   0   0   0   0   0   0
    TTG   1   1   1   2   2   2 |     TCG   1   0   0   0   0   0 |     TAG   0   0   0   0   0   0 | Trp TGG   1   1   1   1   1   1
--------------------------------------------------------------------------------------------------------------------------------------
Leu CTT   3   2   4   3   3   3 | Pro CCT   3   2   3   3   3   3 | His CAT   1   1   2   2   2   2 | Arg CGT   0   0   0   0   0   0
    CTC   1   1   1   1   1   1 |     CCC   1   1   1   1   1   1 |     CAC   0   0   0   0   0   0 |     CGC   0   0   0   0   0   0
    CTA   0   2   1   1   1   1 |     CCA   2   2   3   3   3   3 | Gln CAA   3   3   3   3   3   3 |     CGA   0   0   0   0   0   0
    CTG   7   6   5   5   5   5 |     CCG   0   0   0   0   0   0 |     CAG   3   4   4   4   4   4 |     CGG   1   1   1   1   1   1
--------------------------------------------------------------------------------------------------------------------------------------
Ile ATT   3   2   3   4   4   4 | Thr ACT   4   3   4   3   4   3 | Asn AAT   3   5   4   5   5   5 | Ser AGT   3   1   1   1   1   1
    ATC   4   4   4   4   4   4 |     ACC   0   0   0   1   0   1 |     AAC   4   3   4   3   3   3 |     AGC   2   2   2   1   1   1
    ATA   2   4   4   4   4   4 |     ACA   4   6   4   5   5   5 | Lys AAA   7   7   8   8   9   9 | Arg AGA   1   1   1   1   0   0
Met ATG   5   4   5   4   4   4 |     ACG   0   0   0   0   0   0 |     AAG   9   9   8   8   8   8 |     AGG   2   2   2   2   2   2
--------------------------------------------------------------------------------------------------------------------------------------
Val GTT   2   4   2   1   1   1 | Ala GCT   4   2   5   5   5   5 | Asp GAT   4   4   4   5   5   5 | Gly GGT   2   1   1   0   0   0
    GTC   1   1   1   1   1   1 |     GCC   2   2   1   1   1   1 |     GAC   4   5   4   4   4   4 |     GGC   0   1   1   1   0   1
    GTA   2   0   0   0   0   0 |     GCA   4   5   5   5   5   5 | Glu GAA  11  12  12  12  12  12 |     GGA   6   4   6   5   5   5
    GTG   2   2   2   2   2   2 |     GCG   0   0   0   0   0   0 |     GAG   4   3   3   3   3   3 |     GGG   3   3   2   3   4   3
--------------------------------------------------------------------------------------------------------------------------------------

--------------------------------------------------------------------------------------------------------------------------------------
Phe TTT   5   4   1   2   4   4 | Ser TCT   1   1   1   0   2   1 | Tyr TAT   1   1   1   1   2   2 | Cys TGT   1   1   3   3   2   2
    TTC   1   1   3   2   2   2 |     TCC   2   2   1   2   0   0 |     TAC   2   2   1   1   1   1 |     TGC   3   3   2   2   2   2
Leu TTA   3   3   2   2   2   2 |     TCA   5   5   5   5   7   7 | *** TAA   0   0   0   0   0   0 | *** TGA   0   0   0   0   0   0
    TTG   1   1   2   2   2   2 |     TCG   0   0   0   0   0   0 |     TAG   0   0   0   0   0   0 | Trp TGG   1   1   1   1   1   1
--------------------------------------------------------------------------------------------------------------------------------------
Leu CTT   3   3   2   3   2   3 | Pro CCT   3   3   3   2   2   3 | His CAT   3   3   0   0   2   1 | Arg CGT   0   0   0   0   0   0
    CTC   1   1   1   1   1   1 |     CCC   1   1   1   1   1   1 |     CAC   0   0   1   1   0   1 |     CGC   0   0   0   0   0   0
    CTA   0   0   0   0   0   0 |     CCA   2   2   4   4   3   3 | Gln CAA   1   1   3   3   4   4 |     CGA   1   1   0   0   0   0
    CTG   7   7   4   4   3   2 |     CCG   1   1   0   0   0   0 |     CAG   4   4   3   2   2   3 |     CGG   1   1   0   0   1   1
--------------------------------------------------------------------------------------------------------------------------------------
Ile ATT   3   4   3   4   2   2 | Thr ACT   4   4   4   4   3   3 | Asn AAT   4   4   5   7   4   5 | Ser AGT   2   2   2   2   1   1
    ATC   5   4   2   3   3   3 |     ACC   0   0   2   1   2   3 |     AAC   3   2   3   1   3   3 |     AGC   1   2   2   2   1   2
    ATA   3   3   4   4   3   3 |     ACA   4   3   5   4   5   4 | Lys AAA   8  10   6   7   9  10 | Arg AGA   1   1   4   4   2   3
Met ATG   5   5   3   4   7   8 |     ACG   0   0   1   1   1   0 |     AAG   8   7   9   9   7   5 |     AGG   2   2   2   2   3   2
--------------------------------------------------------------------------------------------------------------------------------------
Val GTT   3   4   3   2   4   4 | Ala GCT   2   2   4   4   3   3 | Asp GAT   4   4   6   6   6   5 | Gly GGT   3   3   1   2   3   4
    GTC   2   2   2   1   2   1 |     GCC   1   1   3   4   1   1 |     GAC   3   4   2   2   3   3 |     GGC   1   1   2   1   3   2
    GTA   1   1   0   0   1   1 |     GCA   6   5   4   4   6   5 | Glu GAA  12  11   9  11  11  11 |     GGA   5   6   3   3   3   2
    GTG   1   1   4   3   3   4 |     GCG   0   0   0   0   0   1 |     GAG   4   4   6   7   4   4 |     GGG   1   1   3   3   1   1
--------------------------------------------------------------------------------------------------------------------------------------

Codon position x base (3x4) table for each sequence.

#1: southern_multimammate_mouse
position  1:    T:0.17308    C:0.16026    A:0.33974    G:0.32692
position  2:    T:0.26282    C:0.21154    A:0.36538    G:0.16026
position  3:    T:0.25641    C:0.17949    A:0.31410    G:0.25000
Average         T:0.23077    C:0.18376    A:0.33974    G:0.24573

#2: shrew_mouse    
position  1:    T:0.18590    C:0.16026    A:0.33974    G:0.31410
position  2:    T:0.24359    C:0.22436    A:0.38462    G:0.14744
position  3:    T:0.25641    C:0.16026    A:0.35256    G:0.23077
Average         T:0.22863    C:0.18162    A:0.35897    G:0.23077

#3: ryukyu_mouse   
position  1:    T:0.16026    C:0.17949    A:0.34615    G:0.31410
position  2:    T:0.25641    C:0.22436    A:0.37821    G:0.14103
position  3:    T:0.26923    C:0.15385    A:0.35897    G:0.21795
Average         T:0.22863    C:0.18590    A:0.36111    G:0.22436

#4: house_mouse    
position  1:    T:0.17308    C:0.17308    A:0.34615    G:0.30769
position  2:    T:0.25641    C:0.23077    A:0.38462    G:0.12821
position  3:    T:0.26923    C:0.14744    A:0.35897    G:0.22436
Average         T:0.23291    C:0.18376    A:0.36325    G:0.22009

#5: algerian_mouse 
position  1:    T:0.17308    C:0.17308    A:0.34615    G:0.30769
position  2:    T:0.25641    C:0.23077    A:0.39103    G:0.12179
position  3:    T:0.27564    C:0.13462    A:0.35897    G:0.23077
Average         T:0.23504    C:0.17949    A:0.36538    G:0.22009

#6: steppe_mouse   
position  1:    T:0.17308    C:0.17308    A:0.34615    G:0.30769
position  2:    T:0.25641    C:0.23077    A:0.39103    G:0.12179
position  3:    T:0.26923    C:0.14744    A:0.35897    G:0.22436
Average         T:0.23291    C:0.18376    A:0.36538    G:0.21795

#7: brown_rat      
position  1:    T:0.16667    C:0.17949    A:0.33974    G:0.31410
position  2:    T:0.28205    C:0.20513    A:0.36538    G:0.14744
position  3:    T:0.26923    C:0.16667    A:0.33333    G:0.23077
Average         T:0.23932    C:0.18376    A:0.34615    G:0.23077

#8: black_rat      
position  1:    T:0.16026    C:0.17949    A:0.33974    G:0.32051
position  2:    T:0.28205    C:0.19231    A:0.36538    G:0.16026
position  3:    T:0.27564    C:0.16667    A:0.33333    G:0.22436
Average         T:0.23932    C:0.17949    A:0.34615    G:0.23504

#9: fat_sand_rat   
position  1:    T:0.14935    C:0.14286    A:0.37013    G:0.33766
position  2:    T:0.23377    C:0.24675    A:0.35714    G:0.16234
position  3:    T:0.25325    C:0.18182    A:0.31818    G:0.24675
Average         T:0.21212    C:0.19048    A:0.34848    G:0.24892

#10: mongolian_gerbil
position  1:    T:0.14744    C:0.13462    A:0.37821    G:0.33974
position  2:    T:0.23718    C:0.23077    A:0.37179    G:0.16026
position  3:    T:0.26923    C:0.16026    A:0.32692    G:0.24359
Average         T:0.21795    C:0.17521    A:0.35897    G:0.24786

#11: egyptian_spiny_mouse
position  1:    T:0.17089    C:0.13291    A:0.35443    G:0.34177
position  2:    T:0.25949    C:0.22785    A:0.36709    G:0.14557
position  3:    T:0.26582    C:0.15823    A:0.35443    G:0.22152
Average         T:0.23207    C:0.17300    A:0.35865    G:0.23629

#12: golden_spiny_mouse
position  1:    T:0.16456    C:0.14557    A:0.36076    G:0.32911
position  2:    T:0.26582    C:0.22152    A:0.36709    G:0.14557
position  3:    T:0.27215    C:0.16456    A:0.34810    G:0.21519
Average         T:0.23418    C:0.17722    A:0.35865    G:0.22996

Sums of codon usage counts
------------------------------------------------------------------------------
Phe F TTT      47 | Ser S TCT      19 | Tyr Y TAT      15 | Cys C TGT      25
      TTC      11 |       TCC      15 |       TAC      21 |       TGC      27
Leu L TTA      31 |       TCA      69 | *** * TAA       0 | *** * TGA       0
      TTG      19 |       TCG       1 |       TAG       0 | Trp W TGG      12
------------------------------------------------------------------------------
Leu L CTT      34 | Pro P CCT      33 | His H CAT      19 | Arg R CGT       0
      CTC      12 |       CCC      12 |       CAC       3 |       CGC       0
      CTA       6 |       CCA      34 | Gln Q CAA      34 |       CGA       2
      CTG      60 |       CCG       2 |       CAG      41 |       CGG      10
------------------------------------------------------------------------------
Ile I ATT      38 | Thr T ACT      43 | Asn N AAT      56 | Ser S AGT      18
      ATC      44 |       ACC      10 |       AAC      35 |       AGC      19
      ATA      42 |       ACA      54 | Lys K AAA      98 | Arg R AGA      19
Met M ATG      58 |       ACG       3 |       AAG      95 |       AGG      25
------------------------------------------------------------------------------
Val V GTT      31 | Ala A GCT      44 | Asp D GAT      58 | Gly G GGT      20
      GTC      16 |       GCC      19 |       GAC      42 |       GGC      14
      GTA       6 |       GCA      59 | Glu E GAA     136 |       GGA      53
      GTG      28 |       GCG       1 |       GAG      48 |       GGG      28
------------------------------------------------------------------------------

(Ambiguity data are not used in the counts.)


Codon position x base (3x4) table, overall

position  1:    T:0.16649    C:0.16115    A:0.35059    G:0.32177
position  2:    T:0.25774    C:0.22305    A:0.37407    G:0.14514
position  3:    T:0.26681    C:0.16009    A:0.34312    G:0.22999
Average         T:0.23035    C:0.18143    A:0.35592    G:0.23230

Codon frequencies under model, for use in evolver (TTT TTC TTA TTG ... GGG):
  0.01176560  0.00705936  0.01536587  0.01016548
  0.01037711  0.00622627  0.01355251  0.00896582
  0.01714903  0.01028942  0.00000000  0.00000000
  0.00662576  0.00397546  0.00000000  0.00572466
  0.01138849  0.00683310  0.01487337  0.00983966
  0.01004451  0.00602671  0.01311813  0.00867846
  0.01659938  0.00995963  0.02167879  0.01434186
  0.00641340  0.00384804  0.00837590  0.00554117
  0.02519045  0.01511427  0.03289872  0.02176454
  0.02221766  0.01333060  0.02901626  0.01919606
  0.03671651  0.02202990  0.04795176  0.03172306
  0.01418592  0.00851155  0.01852682  0.01225664
  0.02273928  0.01364357  0.02969750  0.01964674
  0.02005576  0.01203346  0.02619282  0.01732818
  0.03314379  0.01988628  0.04328579  0.02863624
  0.01280556  0.00768333  0.01672406  0.01106400


Model 0: one-ratio


TREE #  1:  (((10, 9), (11, 12)), ((7, 8), (1, (2, (3, (4, (6, 5)))))));   MP score: -1
This is a rooted tree.  Please check!
lnL(ntime: 22  np: 24):  -1756.269308      +0.000000
  13..14   14..15   15..10   15..9    14..16   16..11   16..12   13..17   17..18   18..7    18..8    17..19   19..1    19..20   20..2    20..21   21..3    21..22   22..4    22..23   23..6    23..5  
 0.138369 0.293019 0.049396 0.036195 0.157863 0.040227 0.052965 0.134702 0.150331 0.031751 0.021326 0.040353 0.133864 0.050307 0.097134 0.021863 0.027789 0.031392 0.000004 0.006456 0.000004 0.012918 2.151593 0.585336

Note: Branch length is defined as number of nucleotide substitutions per codon (not per neucleotide site).

tree length =  1.528228

(((10: 0.049396, 9: 0.036195): 0.293019, (11: 0.040227, 12: 0.052965): 0.157863): 0.138369, ((7: 0.031751, 8: 0.021326): 0.150331, (1: 0.133864, (2: 0.097134, (3: 0.027789, (4: 0.000004, (6: 0.000004, 5: 0.012918): 0.006456): 0.031392): 0.021863): 0.050307): 0.040353): 0.134702);

(((mongolian_gerbil: 0.049396, fat_sand_rat: 0.036195): 0.293019, (egyptian_spiny_mouse: 0.040227, golden_spiny_mouse: 0.052965): 0.157863): 0.138369, ((brown_rat: 0.031751, black_rat: 0.021326): 0.150331, (southern_multimammate_mouse: 0.133864, (shrew_mouse: 0.097134, (ryukyu_mouse: 0.027789, (house_mouse: 0.000004, (steppe_mouse: 0.000004, algerian_mouse: 0.012918): 0.006456): 0.031392): 0.021863): 0.050307): 0.040353): 0.134702);

Detailed output identifying parameters

kappa (ts/tv) =  2.15159

omega (dN/dS) =  0.58534

dN & dS for each branch

 branch          t       N       S   dN/dS      dN      dS  N*dN  S*dS

  13..14     0.138   356.8   117.2  0.5853  0.0393  0.0671  14.0   7.9
  14..15     0.293   356.8   117.2  0.5853  0.0831  0.1420  29.7  16.6
  15..10     0.049   356.8   117.2  0.5853  0.0140  0.0239   5.0   2.8
  15..9      0.036   356.8   117.2  0.5853  0.0103  0.0175   3.7   2.1
  14..16     0.158   356.8   117.2  0.5853  0.0448  0.0765  16.0   9.0
  16..11     0.040   356.8   117.2  0.5853  0.0114  0.0195   4.1   2.3
  16..12     0.053   356.8   117.2  0.5853  0.0150  0.0257   5.4   3.0
  13..17     0.135   356.8   117.2  0.5853  0.0382  0.0653  13.6   7.6
  17..18     0.150   356.8   117.2  0.5853  0.0426  0.0729  15.2   8.5
  18..7      0.032   356.8   117.2  0.5853  0.0090  0.0154   3.2   1.8
  18..8      0.021   356.8   117.2  0.5853  0.0060  0.0103   2.2   1.2
  17..19     0.040   356.8   117.2  0.5853  0.0114  0.0196   4.1   2.3
  19..1      0.134   356.8   117.2  0.5853  0.0380  0.0649  13.6   7.6
  19..20     0.050   356.8   117.2  0.5853  0.0143  0.0244   5.1   2.9
  20..2      0.097   356.8   117.2  0.5853  0.0276  0.0471   9.8   5.5
  20..21     0.022   356.8   117.2  0.5853  0.0062  0.0106   2.2   1.2
  21..3      0.028   356.8   117.2  0.5853  0.0079  0.0135   2.8   1.6
  21..22     0.031   356.8   117.2  0.5853  0.0089  0.0152   3.2   1.8
  22..4      0.000   356.8   117.2  0.5853  0.0000  0.0000   0.0   0.0
  22..23     0.006   356.8   117.2  0.5853  0.0018  0.0031   0.7   0.4
  23..6      0.000   356.8   117.2  0.5853  0.0000  0.0000   0.0   0.0
  23..5      0.013   356.8   117.2  0.5853  0.0037  0.0063   1.3   0.7

tree length for dN:       0.4335
tree length for dS:       0.7406


Time used:  0:33


Model 1: NearlyNeutral (2 categories)


TREE #  1:  (((10, 9), (11, 12)), ((7, 8), (1, (2, (3, (4, (6, 5)))))));   MP score: -1
This is a rooted tree.  Please check!
lnL(ntime: 22  np: 25):  -1744.356696      +0.000000
  13..14   14..15   15..10   15..9    14..16   16..11   16..12   13..17   17..18   18..7    18..8    17..19   19..1    19..20   20..2    20..21   21..3    21..22   22..4    22..23   23..6    23..5  
 0.109151 0.315455 0.052166 0.035858 0.165813 0.041396 0.054599 0.185063 0.158979 0.033580 0.021027 0.040819 0.138251 0.053210 0.100539 0.022741 0.028623 0.032285 0.000004 0.006613 0.000004 0.013227 2.196940 0.470028 0.118896

Note: Branch length is defined as number of nucleotide substitutions per codon (not per neucleotide site).

tree length =  1.609405

(((10: 0.052166, 9: 0.035858): 0.315455, (11: 0.041396, 12: 0.054599): 0.165813): 0.109151, ((7: 0.033580, 8: 0.021027): 0.158979, (1: 0.138251, (2: 0.100539, (3: 0.028623, (4: 0.000004, (6: 0.000004, 5: 0.013227): 0.006613): 0.032285): 0.022741): 0.053210): 0.040819): 0.185063);

(((mongolian_gerbil: 0.052166, fat_sand_rat: 0.035858): 0.315455, (egyptian_spiny_mouse: 0.041396, golden_spiny_mouse: 0.054599): 0.165813): 0.109151, ((brown_rat: 0.033580, black_rat: 0.021027): 0.158979, (southern_multimammate_mouse: 0.138251, (shrew_mouse: 0.100539, (ryukyu_mouse: 0.028623, (house_mouse: 0.000004, (steppe_mouse: 0.000004, algerian_mouse: 0.013227): 0.006613): 0.032285): 0.022741): 0.053210): 0.040819): 0.185063);

Detailed output identifying parameters

kappa (ts/tv) =  2.19694


MLEs of dN/dS (w) for site classes (K=2)

p:   0.47003  0.52997
w:   0.11890  1.00000

dN & dS for each branch

 branch          t       N       S   dN/dS      dN      dS  N*dN  S*dS

  13..14      0.109    356.4    117.6   0.5859   0.0310   0.0528   11.0    6.2
  14..15      0.315    356.4    117.6   0.5859   0.0895   0.1527   31.9   18.0
  15..10      0.052    356.4    117.6   0.5859   0.0148   0.0253    5.3    3.0
  15..9       0.036    356.4    117.6   0.5859   0.0102   0.0174    3.6    2.0
  14..16      0.166    356.4    117.6   0.5859   0.0470   0.0803   16.8    9.4
  16..11      0.041    356.4    117.6   0.5859   0.0117   0.0200    4.2    2.4
  16..12      0.055    356.4    117.6   0.5859   0.0155   0.0264    5.5    3.1
  13..17      0.185    356.4    117.6   0.5859   0.0525   0.0896   18.7   10.5
  17..18      0.159    356.4    117.6   0.5859   0.0451   0.0770   16.1    9.0
  18..7       0.034    356.4    117.6   0.5859   0.0095   0.0163    3.4    1.9
  18..8       0.021    356.4    117.6   0.5859   0.0060   0.0102    2.1    1.2
  17..19      0.041    356.4    117.6   0.5859   0.0116   0.0198    4.1    2.3
  19..1       0.138    356.4    117.6   0.5859   0.0392   0.0669   14.0    7.9
  19..20      0.053    356.4    117.6   0.5859   0.0151   0.0258    5.4    3.0
  20..2       0.101    356.4    117.6   0.5859   0.0285   0.0487   10.2    5.7
  20..21      0.023    356.4    117.6   0.5859   0.0064   0.0110    2.3    1.3
  21..3       0.029    356.4    117.6   0.5859   0.0081   0.0139    2.9    1.6
  21..22      0.032    356.4    117.6   0.5859   0.0092   0.0156    3.3    1.8
  22..4       0.000    356.4    117.6   0.5859   0.0000   0.0000    0.0    0.0
  22..23      0.007    356.4    117.6   0.5859   0.0019   0.0032    0.7    0.4
  23..6       0.000    356.4    117.6   0.5859   0.0000   0.0000    0.0    0.0
  23..5       0.013    356.4    117.6   0.5859   0.0038   0.0064    1.3    0.8


Time used:  0:55


Model 2: PositiveSelection (3 categories)


TREE #  1:  (((10, 9), (11, 12)), ((7, 8), (1, (2, (3, (4, (6, 5)))))));   MP score: -1
This is a rooted tree.  Please check!
check convergence..
lnL(ntime: 22  np: 27):  -1743.880327      +0.000000
  13..14   14..15   15..10   15..9    14..16   16..11   16..12   13..17   17..18   18..7    18..8    17..19   19..1    19..20   20..2    20..21   21..3    21..22   22..4    22..23   23..6    23..5  
 0.180425 0.319295 0.052468 0.035870 0.167340 0.041547 0.054831 0.117116 0.160058 0.033966 0.020883 0.041685 0.138751 0.053570 0.100858 0.023073 0.028739 0.032339 0.000004 0.006626 0.000004 0.013250 2.271297 0.575802 0.000000 0.185136 1.284213

Note: Branch length is defined as number of nucleotide substitutions per codon (not per neucleotide site).

tree length =  1.622701

(((10: 0.052468, 9: 0.035870): 0.319295, (11: 0.041547, 12: 0.054831): 0.167340): 0.180425, ((7: 0.033966, 8: 0.020883): 0.160058, (1: 0.138751, (2: 0.100858, (3: 0.028739, (4: 0.000004, (6: 0.000004, 5: 0.013250): 0.006626): 0.032339): 0.023073): 0.053570): 0.041685): 0.117116);

(((mongolian_gerbil: 0.052468, fat_sand_rat: 0.035870): 0.319295, (egyptian_spiny_mouse: 0.041547, golden_spiny_mouse: 0.054831): 0.167340): 0.180425, ((brown_rat: 0.033966, black_rat: 0.020883): 0.160058, (southern_multimammate_mouse: 0.138751, (shrew_mouse: 0.100858, (ryukyu_mouse: 0.028739, (house_mouse: 0.000004, (steppe_mouse: 0.000004, algerian_mouse: 0.013250): 0.006626): 0.032339): 0.023073): 0.053570): 0.041685): 0.117116);

Detailed output identifying parameters

kappa (ts/tv) =  2.27130


MLEs of dN/dS (w) for site classes (K=3)

p:   0.57580  0.00000  0.42420
w:   0.18514  1.00000  1.28421

dN & dS for each branch

 branch          t       N       S   dN/dS      dN      dS  N*dN  S*dS

  13..14      0.180    355.8    118.2   0.6514   0.0531   0.0815   18.9    9.6
  14..15      0.319    355.8    118.2   0.6514   0.0939   0.1442   33.4   17.0
  15..10      0.052    355.8    118.2   0.6514   0.0154   0.0237    5.5    2.8
  15..9       0.036    355.8    118.2   0.6514   0.0105   0.0162    3.8    1.9
  14..16      0.167    355.8    118.2   0.6514   0.0492   0.0755   17.5    8.9
  16..11      0.042    355.8    118.2   0.6514   0.0122   0.0188    4.3    2.2
  16..12      0.055    355.8    118.2   0.6514   0.0161   0.0248    5.7    2.9
  13..17      0.117    355.8    118.2   0.6514   0.0344   0.0529   12.3    6.3
  17..18      0.160    355.8    118.2   0.6514   0.0471   0.0723   16.7    8.5
  18..7       0.034    355.8    118.2   0.6514   0.0100   0.0153    3.6    1.8
  18..8       0.021    355.8    118.2   0.6514   0.0061   0.0094    2.2    1.1
  17..19      0.042    355.8    118.2   0.6514   0.0123   0.0188    4.4    2.2
  19..1       0.139    355.8    118.2   0.6514   0.0408   0.0626   14.5    7.4
  19..20      0.054    355.8    118.2   0.6514   0.0158   0.0242    5.6    2.9
  20..2       0.101    355.8    118.2   0.6514   0.0297   0.0455   10.6    5.4
  20..21      0.023    355.8    118.2   0.6514   0.0068   0.0104    2.4    1.2
  21..3       0.029    355.8    118.2   0.6514   0.0085   0.0130    3.0    1.5
  21..22      0.032    355.8    118.2   0.6514   0.0095   0.0146    3.4    1.7
  22..4       0.000    355.8    118.2   0.6514   0.0000   0.0000    0.0    0.0
  22..23      0.007    355.8    118.2   0.6514   0.0019   0.0030    0.7    0.4
  23..6       0.000    355.8    118.2   0.6514   0.0000   0.0000    0.0    0.0
  23..5       0.013    355.8    118.2   0.6514   0.0039   0.0060    1.4    0.7


Naive Empirical Bayes (NEB) analysis
Positively selected sites (*: P>95%; **: P>99%)
(amino acids refer to 1st sequence: southern_multimammate_mouse)

            Pr(w>1)     post mean +- SE for w

     4 K      0.979*        1.261
     5 I      0.632         0.879
     8 G      0.890         1.164
    12 Q      0.980*        1.262
    14 I      0.619         0.865
    18 S      0.820         1.086
    19 V      0.973*        1.255
    26 L      0.664         0.915
    36 S      0.866         1.137
    37 Q      0.604         0.849
    42 K      0.775         1.037
    45 L      0.909         1.184
    46 A      0.981*        1.263
    48 V      0.987*        1.270
    50 V      0.514         0.750
    56 D      0.503         0.738
    60 H      0.903         1.178
    62 T      0.900         1.174
    67 Q      0.988*        1.271
    71 I      0.568         0.809
    72 F      0.571         0.813
    80 D      0.568         0.810
    82 Y      0.652         0.902
    83 L      0.642         0.891
    85 G      0.996**       1.280
    86 I      0.825         1.091
    87 L      0.875         1.147
    92 G      0.514         0.750
    94 S      0.593         0.837
    98 F      0.984*        1.267
    99 A      0.981*        1.264
   100 A      0.882         1.154
   104 S      0.646         0.895
   108 Y      0.997**       1.281
   109 P      0.629         0.877
   110 S      0.692         0.945
   111 S      0.948         1.227
   116 K      0.846         1.115
   117 E      0.966*        1.247
   118 Q      0.627         0.874
   121 E      0.777         1.039
   122 G      0.973*        1.255
   123 A      0.648         0.898
   125 F      0.987*        1.270
   126 S      0.987*        1.269
   128 L      0.939         1.217
   130 G      0.563         0.803
   131 N      1.000**       1.284
   134 F      0.906         1.181
   137 L      0.927         1.204
   139 K      0.790         1.054
   141 E      0.564         0.805
   143 L      0.919         1.195
   145 S      0.953*        1.232
   148 P      0.988*        1.271
   149 S      0.637         0.885
   151 I      0.978*        1.260
   153 P      0.537         0.775
   156 K      0.995**       1.278
   158 *      0.937         1.215


Bayes Empirical Bayes (BEB) analysis (Yang, Wong & Nielsen 2005. Mol. Biol. Evol. 22:1107-1118)
Positively selected sites (*: P>95%; **: P>99%)
(amino acids refer to 1st sequence: southern_multimammate_mouse)

            Pr(w>1)     post mean +- SE for w

    67 Q      0.505         1.352 +- 0.573
   108 Y      0.550         1.403 +- 0.588
   131 N      0.721         1.692 +- 0.948


The grid (see ternary graph for p0-p1)

w0:   0.050  0.150  0.250  0.350  0.450  0.550  0.650  0.750  0.850  0.950
w2:   1.500  2.500  3.500  4.500  5.500  6.500  7.500  8.500  9.500 10.500


Posterior on the grid

w0:   0.148  0.506  0.297  0.046  0.003  0.000  0.000  0.000  0.000  0.000
w2:   0.735  0.172  0.054  0.020  0.008  0.004  0.003  0.002  0.001  0.001

Posterior for p0-p1 (see the ternary graph) (YWN2015, fig. 1)

 0.000
 0.000 0.000 0.000
 0.000 0.000 0.000 0.000 0.001
 0.000 0.000 0.000 0.000 0.000 0.002 0.033
 0.000 0.000 0.000 0.000 0.000 0.000 0.007 0.031 0.095
 0.000 0.000 0.000 0.000 0.000 0.000 0.002 0.011 0.035 0.067 0.073
 0.000 0.000 0.000 0.000 0.000 0.000 0.001 0.004 0.019 0.039 0.052 0.047 0.018
 0.000 0.000 0.000 0.000 0.000 0.000 0.000 0.001 0.007 0.023 0.046 0.047 0.026 0.013 0.002
 0.000 0.000 0.000 0.000 0.000 0.000 0.000 0.000 0.002 0.009 0.029 0.046 0.038 0.021 0.007 0.002 0.000
 0.000 0.000 0.000 0.000 0.000 0.000 0.000 0.000 0.000 0.003 0.013 0.030 0.040 0.035 0.016 0.005 0.001 0.000 0.000

sum of density on p0-p1 =   1.000000

Time used:  2:18


Model 3: discrete (3 categories)


TREE #  1:  (((10, 9), (11, 12)), ((7, 8), (1, (2, (3, (4, (6, 5)))))));   MP score: -1
This is a rooted tree.  Please check!
lnL(ntime: 22  np: 28):  -1743.880327      +0.000000
  13..14   14..15   15..10   15..9    14..16   16..11   16..12   13..17   17..18   18..7    18..8    17..19   19..1    19..20   20..2    20..21   21..3    21..22   22..4    22..23   23..6    23..5  
 0.146143 0.319295 0.052468 0.035870 0.167340 0.041547 0.054831 0.151398 0.160058 0.033966 0.020883 0.041685 0.138751 0.053569 0.100858 0.023073 0.028739 0.032339 0.000004 0.006626 0.000004 0.013250 2.271296 0.575802 0.053227 0.185137 1.284209 1.284214

Note: Branch length is defined as number of nucleotide substitutions per codon (not per neucleotide site).

tree length =  1.622701

(((10: 0.052468, 9: 0.035870): 0.319295, (11: 0.041547, 12: 0.054831): 0.167340): 0.146143, ((7: 0.033966, 8: 0.020883): 0.160058, (1: 0.138751, (2: 0.100858, (3: 0.028739, (4: 0.000004, (6: 0.000004, 5: 0.013250): 0.006626): 0.032339): 0.023073): 0.053569): 0.041685): 0.151398);

(((mongolian_gerbil: 0.052468, fat_sand_rat: 0.035870): 0.319295, (egyptian_spiny_mouse: 0.041547, golden_spiny_mouse: 0.054831): 0.167340): 0.146143, ((brown_rat: 0.033966, black_rat: 0.020883): 0.160058, (southern_multimammate_mouse: 0.138751, (shrew_mouse: 0.100858, (ryukyu_mouse: 0.028739, (house_mouse: 0.000004, (steppe_mouse: 0.000004, algerian_mouse: 0.013250): 0.006626): 0.032339): 0.023073): 0.053569): 0.041685): 0.151398);

Detailed output identifying parameters

kappa (ts/tv) =  2.27130


MLEs of dN/dS (w) for site classes (K=3)

p:   0.57580  0.05323  0.37097
w:   0.18514  1.28421  1.28421

dN & dS for each branch

 branch          t       N       S   dN/dS      dN      dS  N*dN  S*dS

  13..14      0.146    355.8    118.2   0.6514   0.0430   0.0660   15.3    7.8
  14..15      0.319    355.8    118.2   0.6514   0.0939   0.1442   33.4   17.0
  15..10      0.052    355.8    118.2   0.6514   0.0154   0.0237    5.5    2.8
  15..9       0.036    355.8    118.2   0.6514   0.0105   0.0162    3.8    1.9
  14..16      0.167    355.8    118.2   0.6514   0.0492   0.0755   17.5    8.9
  16..11      0.042    355.8    118.2   0.6514   0.0122   0.0188    4.3    2.2
  16..12      0.055    355.8    118.2   0.6514   0.0161   0.0248    5.7    2.9
  13..17      0.151    355.8    118.2   0.6514   0.0445   0.0684   15.8    8.1
  17..18      0.160    355.8    118.2   0.6514   0.0471   0.0723   16.7    8.5
  18..7       0.034    355.8    118.2   0.6514   0.0100   0.0153    3.6    1.8
  18..8       0.021    355.8    118.2   0.6514   0.0061   0.0094    2.2    1.1
  17..19      0.042    355.8    118.2   0.6514   0.0123   0.0188    4.4    2.2
  19..1       0.139    355.8    118.2   0.6514   0.0408   0.0626   14.5    7.4
  19..20      0.054    355.8    118.2   0.6514   0.0158   0.0242    5.6    2.9
  20..2       0.101    355.8    118.2   0.6514   0.0297   0.0455   10.6    5.4
  20..21      0.023    355.8    118.2   0.6514   0.0068   0.0104    2.4    1.2
  21..3       0.029    355.8    118.2   0.6514   0.0085   0.0130    3.0    1.5
  21..22      0.032    355.8    118.2   0.6514   0.0095   0.0146    3.4    1.7
  22..4       0.000    355.8    118.2   0.6514   0.0000   0.0000    0.0    0.0
  22..23      0.007    355.8    118.2   0.6514   0.0019   0.0030    0.7    0.4
  23..6       0.000    355.8    118.2   0.6514   0.0000   0.0000    0.0    0.0
  23..5       0.013    355.8    118.2   0.6514   0.0039   0.0060    1.4    0.7


Naive Empirical Bayes (NEB) analysis
Positively selected sites (*: P>95%; **: P>99%)
(amino acids refer to 1st sequence: southern_multimammate_mouse)

            Pr(w>1)     post mean +- SE for w

     4 K      0.979*        1.261
     5 I      0.632         0.879
     8 G      0.890         1.164
    12 Q      0.980*        1.262
    14 I      0.619         0.865
    18 S      0.820         1.086
    19 V      0.973*        1.255
    26 L      0.664         0.915
    36 S      0.866         1.137
    37 Q      0.604         0.849
    42 K      0.775         1.037
    45 L      0.909         1.184
    46 A      0.981*        1.263
    48 V      0.987*        1.270
    50 V      0.514         0.750
    56 D      0.503         0.738
    60 H      0.903         1.178
    62 T      0.900         1.174
    67 Q      0.988*        1.271
    71 I      0.568         0.809
    72 F      0.571         0.813
    80 D      0.568         0.810
    82 Y      0.652         0.902
    83 L      0.642         0.891
    85 G      0.996**       1.280
    86 I      0.825         1.091
    87 L      0.875         1.147
    92 G      0.514         0.750
    94 S      0.593         0.837
    98 F      0.984*        1.267
    99 A      0.981*        1.264
   100 A      0.882         1.154
   104 S      0.646         0.895
   108 Y      0.997**       1.281
   109 P      0.629         0.877
   110 S      0.692         0.945
   111 S      0.948         1.227
   116 K      0.846         1.115
   117 E      0.966*        1.247
   118 Q      0.627         0.874
   121 E      0.777         1.039
   122 G      0.973*        1.255
   123 A      0.648         0.898
   125 F      0.987*        1.270
   126 S      0.987*        1.269
   128 L      0.939         1.217
   130 G      0.563         0.803
   131 N      1.000**       1.284
   134 F      0.906         1.181
   137 L      0.927         1.204
   139 K      0.790         1.054
   141 E      0.564         0.805
   143 L      0.919         1.195
   145 S      0.953*        1.232
   148 P      0.988*        1.271
   149 S      0.637         0.885
   151 I      0.978*        1.260
   153 P      0.537         0.775
   156 K      0.995**       1.278
   158 *      0.937         1.215


Note: more than one w>1.  Check rst for details

Time used:  3:12


Model 7: beta (10 categories)


TREE #  1:  (((10, 9), (11, 12)), ((7, 8), (1, (2, (3, (4, (6, 5)))))));   MP score: -1
This is a rooted tree.  Please check!
lnL(ntime: 22  np: 25):  -1744.909503      +0.000000
  13..14   14..15   15..10   15..9    14..16   16..11   16..12   13..17   17..18   18..7    18..8    17..19   19..1    19..20   20..2    20..21   21..3    21..22   22..4    22..23   23..6    23..5  
 0.156439 0.313760 0.052144 0.035813 0.165610 0.041411 0.054383 0.136438 0.158537 0.033356 0.021144 0.040478 0.138138 0.053066 0.100417 0.022615 0.028600 0.032270 0.000004 0.006611 0.000004 0.013218 2.194494 0.206160 0.141417

Note: Branch length is defined as number of nucleotide substitutions per codon (not per neucleotide site).

tree length =  1.604455

(((10: 0.052144, 9: 0.035813): 0.313760, (11: 0.041411, 12: 0.054383): 0.165610): 0.156439, ((7: 0.033356, 8: 0.021144): 0.158537, (1: 0.138138, (2: 0.100417, (3: 0.028600, (4: 0.000004, (6: 0.000004, 5: 0.013218): 0.006611): 0.032270): 0.022615): 0.053066): 0.040478): 0.136438);

(((mongolian_gerbil: 0.052144, fat_sand_rat: 0.035813): 0.313760, (egyptian_spiny_mouse: 0.041411, golden_spiny_mouse: 0.054383): 0.165610): 0.156439, ((brown_rat: 0.033356, black_rat: 0.021144): 0.158537, (southern_multimammate_mouse: 0.138138, (shrew_mouse: 0.100417, (ryukyu_mouse: 0.028600, (house_mouse: 0.000004, (steppe_mouse: 0.000004, algerian_mouse: 0.013218): 0.006611): 0.032270): 0.022615): 0.053066): 0.040478): 0.136438);

Detailed output identifying parameters

kappa (ts/tv) =  2.19449

Parameters in M7 (beta):
 p =   0.20616  q =   0.14142


MLEs of dN/dS (w) for site classes (K=10)

p:   0.10000  0.10000  0.10000  0.10000  0.10000  0.10000  0.10000  0.10000  0.10000  0.10000
w:   0.00003  0.00653  0.07405  0.30931  0.66174  0.89948  0.98194  0.99831  0.99995  1.00000

dN & dS for each branch

 branch          t       N       S   dN/dS      dN      dS  N*dN  S*dS

  13..14      0.156    356.4    117.6   0.5931   0.0446   0.0751   15.9    8.8
  14..15      0.314    356.4    117.6   0.5931   0.0894   0.1507   31.9   17.7
  15..10      0.052    356.4    117.6   0.5931   0.0149   0.0250    5.3    2.9
  15..9       0.036    356.4    117.6   0.5931   0.0102   0.0172    3.6    2.0
  14..16      0.166    356.4    117.6   0.5931   0.0472   0.0795   16.8    9.3
  16..11      0.041    356.4    117.6   0.5931   0.0118   0.0199    4.2    2.3
  16..12      0.054    356.4    117.6   0.5931   0.0155   0.0261    5.5    3.1
  13..17      0.136    356.4    117.6   0.5931   0.0389   0.0655   13.9    7.7
  17..18      0.159    356.4    117.6   0.5931   0.0452   0.0761   16.1    9.0
  18..7       0.033    356.4    117.6   0.5931   0.0095   0.0160    3.4    1.9
  18..8       0.021    356.4    117.6   0.5931   0.0060   0.0102    2.1    1.2
  17..19      0.040    356.4    117.6   0.5931   0.0115   0.0194    4.1    2.3
  19..1       0.138    356.4    117.6   0.5931   0.0394   0.0663   14.0    7.8
  19..20      0.053    356.4    117.6   0.5931   0.0151   0.0255    5.4    3.0
  20..2       0.100    356.4    117.6   0.5931   0.0286   0.0482   10.2    5.7
  20..21      0.023    356.4    117.6   0.5931   0.0064   0.0109    2.3    1.3
  21..3       0.029    356.4    117.6   0.5931   0.0081   0.0137    2.9    1.6
  21..22      0.032    356.4    117.6   0.5931   0.0092   0.0155    3.3    1.8
  22..4       0.000    356.4    117.6   0.5931   0.0000   0.0000    0.0    0.0
  22..23      0.007    356.4    117.6   0.5931   0.0019   0.0032    0.7    0.4
  23..6       0.000    356.4    117.6   0.5931   0.0000   0.0000    0.0    0.0
  23..5       0.013    356.4    117.6   0.5931   0.0038   0.0063    1.3    0.7


Time used:  5:47


Model 8: beta&w>1 (11 categories)


TREE #  1:  (((10, 9), (11, 12)), ((7, 8), (1, (2, (3, (4, (6, 5)))))));   MP score: -1
This is a rooted tree.  Please check!
check convergence..
lnL(ntime: 22  np: 27):  -1743.888886      +0.000000
  13..14   14..15   15..10   15..9    14..16   16..11   16..12   13..17   17..18   18..7    18..8    17..19   19..1    19..20   20..2    20..21   21..3    21..22   22..4    22..23   23..6    23..5  
 0.145015 0.319281 0.052464 0.035876 0.167343 0.041549 0.054831 0.152534 0.160059 0.033961 0.020887 0.041682 0.138755 0.053566 0.100860 0.023074 0.028740 0.032340 0.000004 0.006626 0.000004 0.013251 2.271329 0.578232 22.950669 99.000000 1.287060

Note: Branch length is defined as number of nucleotide substitutions per codon (not per neucleotide site).

tree length =  1.622702

(((10: 0.052464, 9: 0.035876): 0.319281, (11: 0.041549, 12: 0.054831): 0.167343): 0.145015, ((7: 0.033961, 8: 0.020887): 0.160059, (1: 0.138755, (2: 0.100860, (3: 0.028740, (4: 0.000004, (6: 0.000004, 5: 0.013251): 0.006626): 0.032340): 0.023074): 0.053566): 0.041682): 0.152534);

(((mongolian_gerbil: 0.052464, fat_sand_rat: 0.035876): 0.319281, (egyptian_spiny_mouse: 0.041549, golden_spiny_mouse: 0.054831): 0.167343): 0.145015, ((brown_rat: 0.033961, black_rat: 0.020887): 0.160059, (southern_multimammate_mouse: 0.138755, (shrew_mouse: 0.100860, (ryukyu_mouse: 0.028740, (house_mouse: 0.000004, (steppe_mouse: 0.000004, algerian_mouse: 0.013251): 0.006626): 0.032340): 0.023074): 0.053566): 0.041682): 0.152534);

Detailed output identifying parameters

kappa (ts/tv) =  2.27133

Parameters in M8 (beta&w>1):
  p0 =   0.57823  p =  22.95067 q =  99.00000
 (p1 =   0.42177) w =   1.28706


MLEs of dN/dS (w) for site classes (K=11)

p:   0.05782  0.05782  0.05782  0.05782  0.05782  0.05782  0.05782  0.05782  0.05782  0.05782  0.42177
w:   0.13324  0.15178  0.16346  0.17314  0.18208  0.19095  0.20035  0.21108  0.22488  0.24898  1.28706

dN & dS for each branch

 branch          t       N       S   dN/dS      dN      dS  N*dN  S*dS

  13..14      0.145    355.8    118.2   0.6515   0.0426   0.0655   15.2    7.7
  14..15      0.319    355.8    118.2   0.6515   0.0939   0.1441   33.4   17.0
  15..10      0.052    355.8    118.2   0.6515   0.0154   0.0237    5.5    2.8
  15..9       0.036    355.8    118.2   0.6515   0.0106   0.0162    3.8    1.9
  14..16      0.167    355.8    118.2   0.6515   0.0492   0.0755   17.5    8.9
  16..11      0.042    355.8    118.2   0.6515   0.0122   0.0188    4.3    2.2
  16..12      0.055    355.8    118.2   0.6515   0.0161   0.0248    5.7    2.9
  13..17      0.153    355.8    118.2   0.6515   0.0449   0.0689   16.0    8.1
  17..18      0.160    355.8    118.2   0.6515   0.0471   0.0722   16.7    8.5
  18..7       0.034    355.8    118.2   0.6515   0.0100   0.0153    3.6    1.8
  18..8       0.021    355.8    118.2   0.6515   0.0061   0.0094    2.2    1.1
  17..19      0.042    355.8    118.2   0.6515   0.0123   0.0188    4.4    2.2
  19..1       0.139    355.8    118.2   0.6515   0.0408   0.0626   14.5    7.4
  19..20      0.054    355.8    118.2   0.6515   0.0158   0.0242    5.6    2.9
  20..2       0.101    355.8    118.2   0.6515   0.0297   0.0455   10.6    5.4
  20..21      0.023    355.8    118.2   0.6515   0.0068   0.0104    2.4    1.2
  21..3       0.029    355.8    118.2   0.6515   0.0085   0.0130    3.0    1.5
  21..22      0.032    355.8    118.2   0.6515   0.0095   0.0146    3.4    1.7
  22..4       0.000    355.8    118.2   0.6515   0.0000   0.0000    0.0    0.0
  22..23      0.007    355.8    118.2   0.6515   0.0019   0.0030    0.7    0.4
  23..6       0.000    355.8    118.2   0.6515   0.0000   0.0000    0.0    0.0
  23..5       0.013    355.8    118.2   0.6515   0.0039   0.0060    1.4    0.7


Naive Empirical Bayes (NEB) analysis
Positively selected sites (*: P>95%; **: P>99%)
(amino acids refer to 1st sequence: southern_multimammate_mouse)

            Pr(w>1)     post mean +- SE for w

     4 K      0.976*        1.261
     5 I      0.628         0.880
     8 G      0.885         1.162
    12 Q      0.978*        1.263
    14 I      0.614         0.865
    18 S      0.813         1.083
    19 V      0.971*        1.255
    26 L      0.660         0.915
    36 S      0.860         1.135
    37 Q      0.600         0.850
    42 K      0.768         1.034
    45 L      0.905         1.183
    46 A      0.979*        1.264
    48 V      0.986*        1.272
    50 V      0.510         0.751
    60 H      0.898         1.176
    62 T      0.895         1.172
    67 Q      0.987*        1.273
    71 I      0.564         0.809
    72 F      0.567         0.813
    80 D      0.564         0.810
    82 Y      0.648         0.902
    83 L      0.638         0.891
    85 G      0.995**       1.281
    86 I      0.818         1.088
    87 L      0.869         1.145
    92 G      0.511         0.751
    94 S      0.589         0.837
    98 F      0.983*        1.268
    99 A      0.979*        1.264
   100 A      0.876         1.152
   104 S      0.642         0.895
   108 Y      0.997**       1.283
   109 P      0.625         0.877
   110 S      0.688         0.945
   111 S      0.945         1.228
   116 K      0.839         1.112
   117 E      0.963*        1.247
   118 Q      0.623         0.874
   121 E      0.770         1.036
   122 G      0.970*        1.255
   123 A      0.644         0.898
   125 F      0.985*        1.271
   126 S      0.985*        1.271
   128 L      0.935         1.216
   130 G      0.559         0.804
   131 N      1.000**       1.287
   134 F      0.902         1.180
   137 L      0.923         1.203
   139 K      0.783         1.051
   141 E      0.560         0.806
   143 L      0.914         1.194
   145 S      0.948         1.231
   148 P      0.986*        1.272
   149 S      0.633         0.885
   151 I      0.976*        1.261
   153 P      0.533         0.776
   156 K      0.994**       1.280
   158 *      0.934         1.215


Bayes Empirical Bayes (BEB) analysis (Yang, Wong & Nielsen 2005. Mol. Biol. Evol. 22:1107-1118)
Positively selected sites (*: P>95%; **: P>99%)
(amino acids refer to 1st sequence: southern_multimammate_mouse)

            Pr(w>1)     post mean +- SE for w

     4 K      0.624         1.266 +- 0.480
    12 Q      0.651         1.303 +- 0.506
    19 V      0.592         1.229 +- 0.476
    45 L      0.510         1.131 +- 0.502
    46 A      0.640         1.284 +- 0.486
    48 V      0.702         1.360 +- 0.505
    67 Q      0.712         1.372 +- 0.509
    85 G      0.723         1.377 +- 0.471
    98 F      0.670         1.320 +- 0.491
    99 A      0.644         1.289 +- 0.485
   108 Y      0.776         1.443 +- 0.496
   111 S      0.616         1.260 +- 0.531
   117 E      0.557         1.190 +- 0.472
   122 G      0.590         1.227 +- 0.475
   125 F      0.693         1.349 +- 0.502
   126 S      0.692         1.347 +- 0.500
   128 L      0.583         1.218 +- 0.518
   131 N      0.896         1.586 +- 0.524
   134 F      0.503         1.122 +- 0.499
   137 L      0.548         1.176 +- 0.508
   143 L      0.533         1.159 +- 0.509
   145 S      0.501         1.129 +- 0.466
   148 P      0.705         1.363 +- 0.505
   151 I      0.619         1.260 +- 0.478
   156 K      0.703         1.355 +- 0.471
   158 *      0.582         1.217 +- 0.520


The grid 

p0:   0.050  0.150  0.250  0.350  0.450  0.550  0.650  0.750  0.850  0.950
p :   0.100  0.300  0.500  0.700  0.900  1.100  1.300  1.500  1.700  1.900
q :   0.100  0.300  0.500  0.700  0.900  1.100  1.300  1.500  1.700  1.900
ws:   1.500  2.500  3.500  4.500  5.500  6.500  7.500  8.500  9.500 10.500


Posterior on the grid

p0:   0.000  0.000  0.000  0.000  0.001  0.033  0.217  0.381  0.250  0.117
p :   0.047  0.134  0.211  0.218  0.169  0.108  0.060  0.031  0.015  0.008
q :   0.037  0.055  0.075  0.088  0.100  0.110  0.120  0.130  0.138  0.146
ws:   0.861  0.113  0.020  0.004  0.001  0.000  0.000  0.000  0.000  0.000

Time used: 11:46
```
