## Supplemental Data 1 for "Evolutionary dynamics of pro-inflammatory caspases in primates and rodents": rod_c1_seg2_NS.pamlout

```
     12    750

southern_multimammate_mouse     ACC AAT CGT ACA CGT CTT GCC CTC ATT ATC TGC AAC ACA GAG TTT CAA CAT CTT TCT CAG AGG AAA GGA GCT GAT GTT GAC CTC AGA GAA ATG AAG TTG CTG CTG CAG GAT CTG GGC TAT ACT GTG AAA GTG AAA GAA AAT CTC ACA GCT CTG GAG ATG ATG AAA GAG GTG AAA GAA TTT GCT GCC TGC CCA GAG CAC AAG ACT TCT GAC AGT ACT TTC CTT GTA TTC ATG TCT CAT GGT ATC CAA GAG GGA ATA TGT GGG ACC ACA TAC TC- --- --- --- --T GAT GAA GTT GCA GAT ATT TTA AAG GTT GAC ACA GTC TTT CAA ATG ATG AAC ACT TTG AAG TGC CCA AGC ATG AAA GAC AAG CCC AAG GTG ATC ATT ATC CAG GCA TGT CGT GGA GAG AAA CAA GGA GTG GTA TTG TTA AAA GAT TCA GTA GGG GAC TCT GAA AAG GAA TTC TTA ACG GAT GCA GTT TTT GAA GAT GAT GGC ATT AAG AAG GCC CAT ATA GAG AAA GAC TTT ATT GCC TTC TGC TCT TCA ACA CCA GAT AAT GTG TCT TGG AGA CAT CCT GTC CGG GGC TCT CTA TTC ATT GAG TCA CTC ATC AAA CAC ATA AAA GAA TAT GCC TGG TCT TGT GAC TTG GAG GAC ATT TTC AGG AAG GTT CGA TTT TCA TTC GAA CAA CCA GAA TCT AGG CTA CAG ATG CCC ACG ACT GAA AGG GTG ACC CTG ACA AAA CGT TTC TAC CTC TTC CCC GGA CAT ??? 
shrew_mouse                     AGC ACT CGT ACA CGT CTT GCC CTC ATT ATC TGC AAC ACA GAG TTT CAA CAT CTT TCT CGG AGG GTT GGA GCT CAT GTT GAC CTC AGA GAA ATG AAT TTG CTT CTG CAG GAT CTG GGG TAT ACC GTG AAA GTG AAA GAA AAT CTC ACA GCT CTG GAG ATG GTG AAA GAG GTG AAA GAA TTT GCT GCC TGC CCA GAG CAC AAG ACT TCT GAC AGT ACT TTC CTT GTA TTC ATG TCT CAT GGT ATC CAG GAG GGA ATA TGT GGG ACC ACA TAC TC- --- --- --- --T AAT GAA GTT TCA GAT ATT TTA AAG GTG GAC ACA ATC TTT CAG ATG ATG AAC ACT TTG AAG TGC CCA AAC TTG AAA GAC AAG CCC AAG GTG ATT ATT ATT CAG GCA TGC CGT GGA GAG AAA CAA GGA GTG GTG TTG TTA AAA GAT TCA GTA GGC GAC TCT GAA AAG GAA TTT TTA ACG GAT GCA GTT TTT GAA GAT GAT GGC ATT AAG AAG GCC CAT ATA GAG AAA GAT TTT ATT GCT TTC TGC TCT TCA ACA CCA GAT AAT GTG TCT TGG CGA CAT CCT GTC CGG GGC TCA CTT TTC ATT GAG TGT CTC ATC AAA CAC ATG AAA GAA TAT GCC TGG TCT TGT GAC TTG GAG GAC ATT TTC AGA AAG GTT CGA TCT TCA TTC GAA AAA CCA GAA TAT AGG CTA CAG ATG CCC ACC GCT GAA AGG GTG ACC CTG ACA AAA CGT TTC TAC CTC TTC CCA GGA CAT ??? 
ryukyu_mouse                    ACC ACT CGT ACA CGT CTT GCC CTC ATT ATC TGC AAC ACA GAG TTT CAA CAT CTT TCT CAG AGG GTT GGA GCT CAA GTT GAC CTC AGA GAA ATG AAG TTG CTG CTG CAG GAT CTG GGG TAT ACC GTG CAA GTG AAA GAA AAT CTC ACA GCT CTG GAG ATG GTG AAA GAG GTG AAA GAA TTT GCT GCC CGC CCA GAG CAC AAG ACT TCT GAC AGT ACT TTC CTT GTA TTC ATG TCT CAT GGT ATC CAG GAG GGA ATA TGT GGG ACC ACA TAC TC- --- --- --- --T AAT GAA GTT TCA GAT ATT TTA AAG GTT GAC ACA ATC TTT CAG ATG ATG AAC ACT TTG AAG TGC CCA AGC TTG AAA GAC AAG CCC AAG GTG ATC ATT ATT CAG GCA TGC CGG GGA GAG AAA AAA GGA GTG GTG TTG TTA AAA GAT TCA GTA AGA GAC TCT GAA GAG GAA TTC TTA ACG GAT GCA ATT TTT GAA GAT GAT GGC ATT AAG AAG GCC CAT ATA GAG AAA GAT TTT ATT GCT TTC TGC TCT TCA ACA CCA GAT AAT GTG TCT TGG AGA CAT CCT GTC CGG GGC TCA CTT TTC ATT GAG TCA CTC ATC AAA CAC ATG AAA GAA TAT GCC TGG TCT TGT GAC TTG GAG GAC ATT TTC AGA AAG GTT CGA TTT TCA TTC GAA CAA CCA GAA TTT AGG CTA CAG ATG CCC ACC GCT GAT AGG GTG ACC CTG ACA AAA CGT TTC TAC CTC TTC CCG GGA CAT ??? 
house_mouse                     ACC ACT CGT ACA CGT CTT GCC CTC ATT ATC TGC AAC ACA GAG TTT CAA CAT CTT TCT CCG AGG GTT GGA GCT CAA GTT GAC CTC AGA GAA ATG AAG TTG CTG CTG GAG GAT CTG GGG TAT ACC GTG AAA GTG AAA GAA AAT CTC ACA GCT CTG GAG ATG GTG AAA GAG GTG AAA GAA TTT GCT GCC TGC CCA GAG CAC AAG ACT TCT GAC AGT ACT TTC CTT GTA TTC ATG TCT CAT GGT ATC CAG GAG GGA ATA TGT GGG ACC ACA TAC TC- --- --- --- --T AAT GAA GTT TCA GAT ATT TTA AAG GTT GAC ACA ATC TTT CAG ATG ATG AAC ACT TTG AAG TGC CCA AGC TTG AAA GAC AAG CCC AAG GTG ATC ATT ATT CAG GCA TGC CGT GGA GAG AAA CAA GGA GTG GTG TTG TTA AAA GAT TCA GTA AGA GAC TCT GAA GAG GAT TTC TTA ACG GAT GCA ATT TTT GAA GAT GAT GGC ATT AAG AAG GCC CAT ATA GAG AAA GAT TTT ATT GCT TTC TGC TCT TCA ACA CCA GAT AAT GTG TCT TGG AGA CAT CCT GTC AGG GGC TCA CTT TTC ATT GAG TCA CTC ATC AAA CAC ATG AAA GAA TAT GCC TGG TCT TGT GAC TTG GAG GAC ATT TTC AGA AAG GTT CGA TTT TCA TTT GAA CAA CCA GAA TTT AGG CTA CAG ATG CCC ACT GCT GAT AGG GTG ACC CTG ACA AAA CGT TTC TAC CTC TTC CCG GGA CAT ??? 
algerian_mouse                  ACC ACT CGT ACA CGT CTT GCC CTC ATT ATC TGC AAC ACA GAG TTT CAA CAT CTT TCT CCG AGG GTT GGA GCT CAA GTT GAC CTC AGA GAA ATG AAG TTG CTG CTG GAG GAT CTG GGG TAT ACC GTG AAA GTG AAA GAA AAT CTC ACA GCT CTG GAG ATG GTG AAA GAG GTG AAA GAA TTT GCT GCC TGC CCA GAG CAC AAG ACT TCT GAC AGT ACT TTC CTT GTA TTC ATG TCT CAT GGT ATC CAG GAG GGA ATA TGT GGG ACC ACA TAC TC- --- --- --- --T AAT GAA GTT TCA GAC ATT TTA AAG GTT GAC ACA ATC TTT CAG ATG ATG AAC ACT TTG AAG TGC CCA AGC TTG AAA GAC AAG CCC AAG GTG ATC ATT ATT CAG GCA TGC CGT GGA GAG AAA CAA GGA GTG GTG TTG TTA AAA GAT TCA GTA AGA GAC TCT GAA GAG GAT TTC TTA ACG GAT GCA ATT TTT GAA GAT GAT GGC ATT AAG AAG GCC CAT ATA GAG AAA GAT TTT ATT GCT TTC TGC TCT TCA ACA CCA GAT AAT GTG TCT TGG AGA CAT CCT GTC AGG GGC TCA CTT TTC ATT GAG TCA CTC ATC AAA CAC ATG AAA GAA TAT GCC TGG TCT TGT GAC TTG GAG GAC ATT TTC AGA AAG GTT CGA TTT TCA TTC GAA CAA CCA GAA TTT AGG CTA CAG ATG CCC ACC GCT GAT AGG GTG ACC CTG ACA AAA CGT TTC TAC CTC TTC CCG GGA CAT ??? 
steppe_mouse                    ACC ACT CGT ACA CGT CTT GCC CTC ATT ATC TGC AAC ACA GAG TTT CAA CAT CTT TCT CGG AGG GTT GGA GCT CAA GTT GAC CTC AGA GAA ATG AAG TTG CTG CTG GAG GAT CTG GGG TAT ACT GTG AAA GTG AAA GAA AAT CTC ACA GCT CTG GAG ATG GTG AAA GAG GTG AAA GAA TTT GCT GCC TGC CCA GAG CAC AAG ACT TCT GAC AGT ACT TTC CTT GTA TTC ATG TCT CAT GGT ATC CAG GAG GGA ATA TGT GGG ACC ACA TAC TC- --- --- --- --T AAT GAA GTT TCA GAC ATT TTA AAG GTT GAC ACA ATC TTT CAG ATG ATG AAC ACT TTG AAG TGC CCA AGC TTG AAA GAC AAG CCC AAG GTG ATC ATT ATT CAG GCA TGC CGT GGA GAG AAA CAA GGA GTG GTG TTG TTA AAA GAT TCA GTA AGA GAC TCT GAA GAG GAT TTC TTA ACG GAT GCA ATT TTT GAA GAT GAT GGC ATT AAG AAG GCC CAT ATA GAG AAA GAT TTT ATT GCT TTC TGC TCT TCA ACA CCA GAT AAT GTG TCT TGG AGA CAT CCT GTC AGG GGC TCA CTT TTC ATT GAG TCA CTC ATC AAA CAC ATG AAA GAA TAT GCC TGG TCT TGT GAC TTG GAG GAC ATT TTC AGA AAG GTT CGA TTT TCA TTC GAA CAA CCA GAA TTT AGG CTA CAG ATG CCC ACC GCT GAT AGG GTG ACC CTG ACA AAA CGT TTC TAC CTC TTC CCG GGA CAT ??? 
brown_rat                       CCC ACT CGT ACA CGT CTT GCC CTC ATT ATC TGC AAC ACA GAC TTT CAA CAT CTT TCT CGG AGA GTC GGA GCT GAT GTT GAC CTC AGA GAA ATG AAG TTG CTG CTG CAG GAT CTG GGG TAT ACT GTG AAA GTC AAA GAA AAT CTC ACA GCT CTG GAG ATG ACA AAA GAA TTG AAA GAA TTT GCT GCC TGC CCA GAG CAC AAG ACT TCT GAC AGT ACC TTC CTT GTA TTC ATG TCT CAT GGT CTC CAG GAG GGA ATA TGT GGG ATC ACA TAC TC- --- --- --- --T AAT GAA GTT GCA GAT ATT TTA AAG GTT GAC ACA ATC TTT CAA ATG ATG AAC ACA TTG AAG TGC CCA AGC TTG AAA GAC AAG CCC AAG GTT ATC ATT ATT CAG GCA TGC CGT GGA GAG AAA CAA GGA GTG GTG TTG TTA AAA GAT TCA GTA GGG AAC TCC GAA GAG GGA TTC TTA ACA GAT GCA ATT TTT GAA GAT GAT GGC ATT AAG AAG GCC CAT ATA GAG AAA GAT TTT ATT GCT TTC TGC TCT TCA ACA CCA GAT AAT GTG TCC TGG AGA CAT CCT GTC CAG GGA TCT CTC TTC ATT GAG TCA CTC ATC AAA CAC ATG AAA GAA TAT GCC TGG TCT TGT GAC TTG GAG GAC ATT TTC AGA AAG GTT CGA TTT TCT TTC GAA CAA CCA GAC TCT AGA CTA CAG ATG CCA ACC ACT GAA AGG GTG ACC CTG ACA AAA CGT TTC TAC CTC TTC CCA GGA CAT ??? 
black_rat                       CCC ACT CGT ACA CGT CTT GCC CTC ATT ATC TGC AAC ACA GAC TTT CAA CAT CTT TCT CGG AGA GTT GGA GCT GAT GTT GAC CTC AGA GAA ATG AAG TTG CTG CTG CAG GAT CTG GGG TAT ACT GTG AAA GTC AAA GAA AAT CTC ACA GCT CTG GAG ATG ACA AAA GAA TTG AAA GAA TTT GCT GCC TGC CCA GAG CAC AAG ACT TCT GAC AGT ACC TTC CTT GTA TTC ATG TCT CAT GGT CTC CAG GAG GGA ATA TGT GGG GTC ACA TAC TC- --- --- --- --T AAT GAA GTT GCA GAT ATT TTA AAG GTT GAC ACA ATC TTT CAA ATG ATG AAC ACA TTG AAG TGC CCA AGC TTG AAA GAC AAG CCC AAG GTT ATC ATT ATT CAG GCA TGC CGT GGA GAG AAA CAA GGA GTG GTG TTG TTA AAA GAT TCA GTA GGA AAC TCC GAA GAG GGA TTC TTA ACA GAT GCA ATT TTT GAA GAT GAT GGC ATT AAG AAG GCC CAT ATA GAG AAA GAT TTT ATT GCT TTC TGC TCT TCA ACA CCA GAT AAT GTG TCC TGG AGA CAT CCT GTC CGG GGA TCT CTC TTC ATT GAG TCA CTC ATC AAA CAC ATG AAA GAA TAT GCC TGG TCT TGT GAC TTG GAG GAC ATT TTC AGA AAG GTT CGA TTT TCT TTC GAA CAA CCA GAC TCT AGA CTA CAG ATG CCA ACC ACT GAA AGG GTG ACC CTG ACA AAA CGT TTC TAC CTC TTC CCA GGA CAT ??? 
fat_sand_rat                    TCC ACT CGT ACA CGT CTT GCC CTC ATT ATC TGC AAC ACA GAG TTT GAA CAT CTT CCT AGA AGG GAT GGA GCT GAT GTT GAC CTC AGA GAA ATG AAG TTG CTG CTG CAG AAT CTG GGA TAT ACT GTG AAA GTG AAA GAA AAT CTC ACA GCT GCG GAG ATG AAG GAA GAG GTG AAA GAG TTT GCT GCT CAC CCA GAA CAC AAG ACT TCT GAC AGT ACT TTC CTT GTT TTC ATG TCT CAT GGA ATA CTG GAG GGA ATA TGT GGA AAA ACA TAC TC- --- --- --- --T AAT GAA GTT GCA GAT GTT TTA AAA GTT GGC ACA ATC TTT GAA ATG ATG AAC ACT TTG AAC TGC CCA AGC TTG AAA GAC AAG CCT AAG GTT ATC ATC ATT CAG GCC TGC CGG GGA GAG AGA AAA GGA GTG GTG TTG GTA AAA GAT TCA GCA GGT GAC TCT GAA AAG GAA CTC TCA ATG GAT TCA AAT TTT GAA GAT GAC GGC ATT AAG AAA GCC CAT ATA GAG AAG GAT TTT ATT GCT TTC TGC TCT TCG ACA CCA GAT AAT GTC TCT TGG AGA CAT CCT GTC CGA GGC TCT GTT TTC ATT GAG AAA CTC ATC AAA CTT ATG AAA GAG TAT GCC TGG TCT TGT GAC TTG GAG GAC ATA TTC AGA AAG GTT CGA TTC TCA TTT GAG CAA CCA GAT TCT ATG CTA CAG ATG CCC ACC ACT GAA AGA GTG ACC TTG ACA AAA CGT TTC TAC CTC TTC CCA GGA CAT ??? 
mongolian_gerbil                TCC ACT CGT ACA CGT CTT GCC CTC ATT ATC TGC AAC ACA GTG TTT GAA CAT CTT CCT AGA CGG GAT GGA GCC GAT GTT GAC CTC AGA GAA ATG AAG TTG CTG CTG CAG AAT CTG GGA TAT ACT GTG AGA GTG AAA GAA AAC CTC ACA GCT GCG GAG ATG AAG GAA GAG GTG AAA GAG TTT GCT GCC CAG CCC GAA CAC AAG ACT TCT GAC AGT GCT TTC CTT GTT TTC ATG TCT CAT GGA ATA CTG GAG GGA GTA TGT GGG AAA ACA CAC TC- --- --- --- --T GAT GAA GCT GCA GAT GTT TTC AAA GTT GGC ACA ATC TTT GAA ATG ATG AAC ACT TTG AAC TGC CCA AGC TTG AAA GAC AAG CCT AAG GTT ATC ATC ATT CAG GCC TGC CGG GGA GAG AGA AAA GGA GTG GTG TTC GTA AAA GAT TCA GCA GGT AAA TCT GAA AAG GAG CTC TCA ACG GAT GCA AAT TTT GAA GAT GAC GGC ATT AAG AAG GCC CAT ATA GAG AAG GAT TTT ATT GCT TTC TGC TCT TCA ACA CCA GAT AAT GTC TCT TGG AGA CAT CCT GTC CGA GGC TCT GTT TTC ATT GAG AAA CTC ATC AAA CTT ATG AAA GAG TAT GCC TGG TCT TGT GAC TTG GAG GAC ATA TTC AGA AAG GTT CGA TTC TCA TTT GAG CAG CCG GAT TCG ATG GTC CAG ATG CCC ACC AGT GAA AGA GTG ACC TTG ACA AAA CGT TTC TAC CTC TTC CCA GGA CAT ??? 
egyptian_spiny_mouse            TCC TCT CGT ACA CGC CTT GCC CTT ATT ATC TGC AAC ACA GAG TTT GAA CAT CTT TCT AGG AGG GAT GGA GCT CAT GTT GAC CTC AGA GAA ATG GAA TTG CTG CTG GAG GAT CTG GGA TAT ACT GTG AAA GTG AAA GAA AAC CTC ACA GCT AAG GAG ATG ATG GCA GAA GTG AAG GAA TTT GCT GCC TGC CCA GAG CAC AAG ACT TCT GAC AGT ACT TTC CTC GTA TTC ATG TCT CAT GGT ATC CTG GAG GGA ATA TGT GGG AAG AGG TAC TCA CCT TCT GAT AAA AGT GAA GAG AGG GAT GTT TTA AAA GTT GAC AAA ATC TTT CAA ATG ATG AAC ACG TGG ATG TGT CCA AAC TTG AGG GAC AAG CCC AAA GTT ATC ATC ATT CAG GCC TGC CGT GGA GAG AAT CAA GGG GTG GCA TTG GTA AAA GAC TCA GTA GGA AAA TCT GAA GAG AAA TTC TTA ATG GAT GCA GAT TTT GAA GAT GAT GGC ATT AAG AAG GCC CAC ATA GAG AAG GAT TTT ATT GCT TTC TGC TCT TCA ACG CCA GAT AAT GTC TCT TGG AGA CAT CCT GTC CGG GGA TCT CTT TTC ATT GTG GAA CTC ATC AAA CAT ATG AAA GAA TAT GCC TGG TCC TGT GAC TTG GAG GAC ATT TTC AGA AAG GTT CGA TTT GCT TTT GAG CAA CCA GGA TTT AGG CTA CAG ATG CCC ACT ACT GAA AGA GTG ACC TTG ACA AAG CGT TTC TAC CTC TTT CCA GGA CAT ??? 
golden_spiny_mouse              TCC TCT CGT ACA CGC CTT GCC CTT ATT ATA TGC AAC ACA GAG TTT GAA CAT CTT TCT AGG AGG GAT GGA GCT CAT GTT GAC CTC AGA GAA ATG AAA TTG CTG CTG GAG GAT CTG GGA TAT ACT GTG AAA GTG AAA GAA AAC CTC ACA GCT AAG GAG ATG ATG GCA GAA GTG AAG GAA TTT TCT GCC TGC CCA GAG CAC AAG ACT TCT GAC AGT ACT TTC CTC GTA TTC ATG TCT CAT GGT ATC CTG GAG GGA ATA TGT GGA AAG AGG TAC TCA CCT TCT GAT AAA GGT GAA GAG CCA GAT GTT TTA AAA GTT GAC AAA ATC TTT CAA ATG ATG AAC ACT TGG ATG TGC CCA AAC TTG AAA GAC AAG CCC AAA GTT ATC ATC ATT CAG GCC TGC CGT GGA GAG AAT CAA GGG GTG GCA TTG GTA AAA GAT TCA GTA GGA ACA TCT GAA GAG AAA TTC TTA ATG GAT GCA GAT TTT GAA GAT GAC GGC ATT AAG AAG GCC CAC ATA GAG AAG GAT TTT ATT GCT TTC TGC TCT TCA ACA CCA GAT AAT GTC TCT TGG AGA CAT CCT GTC TGG GGC TCT CTT TTC ATT GTG GAA CTC ATC AAA CAT ATG AAA GAA TAT GCC TGG TCC TGT GAC TTG GAG GAC ATT TTC AGA AAG GTT CGA TTT GCT TTT GAG CAA CCA GGA TTT AGG CTA CAG ATG CCC ACC ACT GAA AGG GTG ACC TTG ACA AAA CGT TTC TAT CTC TTC CCA GGA CAT ??? 


Printing out site pattern counts


        12        543  P

southern_multimammate_mouse      --- --- --- --T ??? AAA AAA AAA AAA AAA AAA AAA AAA AAA AAC AAG AAG AAG AAG AAG AAG AAG AAT AAT AAT ACA ACA ACA ACA ACC ACC ACC ACG ACG ACT ACT ACT ACT ACT AGA AGA AGC AGG AGG AGG AGG AGT ATA ATA ATA ATC ATC ATC ATC ATC ATG ATG ATG ATT ATT ATT ATT CAA CAA CAA CAA CAA CAC CAC CAG CAG CAG CAT CAT CCA CCA CCA CCC CCC CCC CCT CGA CGG CGT CGT CGT CTA CTA CTC CTC CTG CTG CTG CTG CTT CTT GAA GAA GAA GAA GAA GAA GAC GAC GAC GAC GAG GAG GAG GAG GAG GAT GAT GAT GAT GAT GAT GAT GCA GCA GCA GCC GCC GCC GCT GCT GCT GGA GGA GGC GGC GGC GGG GGG GGT GTA GTA GTA GTC GTC GTG GTG GTG GTG GTG GTT GTT GTT GTT TAC TAC TAT TC- TCA TCA TCA TCA TCT TCT TCT TCT TCT TCT TGC TGC TGC TGG TGT TGT TTA TTA TTA TTC TTC TTC TTC TTG TTG TTG TTT TTT
shrew_mouse                      --- --- --- --T ??? AAA AAA AAA AAA AAA AAA AAA AAA GTT AAC AAG AAG AAG AAG AAG AAG AAT AAT AAT ACT ACA ACA ACA ACA ACC ACC AGC ACC ACG ACC ACT ACT ACT GCT AGA CGA AAC AGA AGG AGG AGG AGT ATA ATA ATG ATC ATC ATC ATT ATT ATG GTG TTG ATT ATT ATT ATT AAA CAA CAA CAG CAG CAC CAC CAG CAG CGG CAT CAT CCA CCA CCA CCA CCC CCC CCT CGA CGG CGT CGT CGT CTA CTT CTC CTC CTG CTG CTG CTT CTT CTT GAA GAA GAA GAA GAA GAA GAC GAC GAC GAT GAG GAG GAG GAG GAG AAT CAT GAT GAT GAT GAT GAT GCA GCA TCA GCC GCC GCT GCT GCT GCT GGA GGA GGC GGC GGG GGC GGG GGT GTA GTA GTG ATC GTC GTG GTG GTG GTG GTG GTG GTT GTT GTT TAC TAC TAT TC- TCA TCA TCA TGT TAT TCA TCT TCT TCT TCT TGC TGC TGC TGG TGC TGT TTA TTA TTA TTC TTC TTC TTT TTG TTG TTG TCT TTT
ryukyu_mouse                     --- --- --- --T ??? AAA AAA AAA AAA AAA AAA AAA CAA GTT AAC AAG AAG AAG AAG AAG GAG AAG AAT AAT ACT ACA ACA ACA ACA ACC ACC ACC ACC ACG ACC ACT ACT ACT GCT AGA AGA AGC AGA AGG AGG AGG AGT ATA ATA ATG ATC ATC ATC ATC ATT ATG GTG TTG ATT ATT ATT ATT CAA AAA CAA CAG CAG CAC CAC CAG CAG CAG CAT CAT CCA CCA CCA CCG CCC CCC CCT CGA CGG CGG CGT CGT CTA CTT CTC CTC CTG CTG CTG CTG CTT CTT GAA GAA GAA GAA GAA GAT GAC GAC GAC GAT GAG GAG GAG GAG GAG AAT CAA GAT GAT GAT GAT GAT GCA GCA TCA GCC GCC GCT GCT GCT GCT GGA GGA GGC GGC GGG AGA GGG GGT GTA GTA GTG ATC GTC GTG GTG GTG GTG GTG GTT ATT GTT GTT TAC TAC TAT TC- TCA TCA TCA TCA TTT TCA TCT TCT TCT TCT CGC TGC TGC TGG TGC TGT TTA TTA TTA TTC TTC TTC TTC TTG TTG TTG TTT TTT
house_mouse                      --- --- --- --T ??? AAA AAA AAA AAA AAA AAA AAA AAA GTT AAC AAG AAG AAG AAG AAG GAG AAG AAT AAT ACT ACA ACA ACA ACA ACC ACC ACC ACT ACG ACC ACT ACT ACT GCT AGA AGA AGC AGA AGG AGG AGG AGT ATA ATA ATG ATC ATC ATC ATC ATT ATG GTG TTG ATT ATT ATT ATT CAA CAA CAA CAG CAG CAC CAC CAG GAG CCG CAT CAT CCA CCA CCA CCG CCC CCC CCT CGA AGG CGT CGT CGT CTA CTT CTC CTC CTG CTG CTG CTG CTT CTT GAA GAA GAA GAA GAT GAT GAC GAC GAC GAT GAG GAG GAG GAG GAG AAT CAA GAT GAT GAT GAT GAT GCA GCA TCA GCC GCC GCT GCT GCT GCT GGA GGA GGC GGC GGG AGA GGG GGT GTA GTA GTG ATC GTC GTG GTG GTG GTG GTG GTT ATT GTT GTT TAC TAC TAT TC- TCA TCA TCA TCA TTT TCA TCT TCT TCT TCT TGC TGC TGC TGG TGC TGT TTA TTA TTA TTC TTC TTT TTC TTG TTG TTG TTT TTT
algerian_mouse                   --- --- --- --T ??? AAA AAA AAA AAA AAA AAA AAA AAA GTT AAC AAG AAG AAG AAG AAG GAG AAG AAT AAT ACT ACA ACA ACA ACA ACC ACC ACC ACC ACG ACC ACT ACT ACT GCT AGA AGA AGC AGA AGG AGG AGG AGT ATA ATA ATG ATC ATC ATC ATC ATT ATG GTG TTG ATT ATT ATT ATT CAA CAA CAA CAG CAG CAC CAC CAG GAG CCG CAT CAT CCA CCA CCA CCG CCC CCC CCT CGA AGG CGT CGT CGT CTA CTT CTC CTC CTG CTG CTG CTG CTT CTT GAA GAA GAA GAA GAT GAT GAC GAC GAC GAT GAG GAG GAG GAG GAG AAT CAA GAC GAT GAT GAT GAT GCA GCA TCA GCC GCC GCT GCT GCT GCT GGA GGA GGC GGC GGG AGA GGG GGT GTA GTA GTG ATC GTC GTG GTG GTG GTG GTG GTT ATT GTT GTT TAC TAC TAT TC- TCA TCA TCA TCA TTT TCA TCT TCT TCT TCT TGC TGC TGC TGG TGC TGT TTA TTA TTA TTC TTC TTC TTC TTG TTG TTG TTT TTT
steppe_mouse                     --- --- --- --T ??? AAA AAA AAA AAA AAA AAA AAA AAA GTT AAC AAG AAG AAG AAG AAG GAG AAG AAT AAT ACT ACA ACA ACA ACA ACC ACC ACC ACC ACG ACT ACT ACT ACT GCT AGA AGA AGC AGA AGG AGG AGG AGT ATA ATA ATG ATC ATC ATC ATC ATT ATG GTG TTG ATT ATT ATT ATT CAA CAA CAA CAG CAG CAC CAC CAG GAG CGG CAT CAT CCA CCA CCA CCG CCC CCC CCT CGA AGG CGT CGT CGT CTA CTT CTC CTC CTG CTG CTG CTG CTT CTT GAA GAA GAA GAA GAT GAT GAC GAC GAC GAT GAG GAG GAG GAG GAG AAT CAA GAC GAT GAT GAT GAT GCA GCA TCA GCC GCC GCT GCT GCT GCT GGA GGA GGC GGC GGG AGA GGG GGT GTA GTA GTG ATC GTC GTG GTG GTG GTG GTG GTT ATT GTT GTT TAC TAC TAT TC- TCA TCA TCA TCA TTT TCA TCT TCT TCT TCT TGC TGC TGC TGG TGC TGT TTA TTA TTA TTC TTC TTC TTC TTG TTG TTG TTT TTT
brown_rat                        --- --- --- --T ??? AAA AAA AAA AAA AAA AAA AAA AAA GTC AAC AAG AAG AAG AAG AAG GAG AAG AAT AAT ACT ACA ACA ACA ACA ACC ATC CCC ACC ACA ACT ACA ACC ACT ACT AGA AGA AGC AGA AGA AGA AGG AGT ATA ATA ATG ATC ATC CTC ATC ATT ATG ACA TTG ATT ATT ATT ATT CAA CAA CAA CAA CAG CAC CAC CAG CAG CGG CAT CAT CCA CCA CCA CCA CCA CCC CCT CGA CAG CGT CGT CGT CTA CTC CTC CTC CTG CTG CTG CTG CTT CTT GAA GAA GAA GAC GGA GAA AAC GAC GAC GAT GAA GAC GAG GAG GAG AAT GAT GAT GAT GAT GAT GAT GCA GCA GCA GCC GCC GCT GCT GCT GCT GGA GGA GGA GGC GGG GGG GGG GGT GTA GTA GTG ATC GTC GTC GTG GTG GTT TTG GTT ATT GTT GTT TAC TAC TAT TC- TCA TCA TCT TCA TCT TCT TCC TCT TCT TCT TGC TGC TGC TGG TGC TGT TTA TTA TTA TTC TTC TTC TTC TTG TTG TTG TTT TTT
black_rat                        --- --- --- --T ??? AAA AAA AAA AAA AAA AAA AAA AAA GTT AAC AAG AAG AAG AAG AAG GAG AAG AAT AAT ACT ACA ACA ACA ACA ACC GTC CCC ACC ACA ACT ACA ACC ACT ACT AGA AGA AGC AGA AGA AGA AGG AGT ATA ATA ATG ATC ATC CTC ATC ATT ATG ACA TTG ATT ATT ATT ATT CAA CAA CAA CAA CAG CAC CAC CAG CAG CGG CAT CAT CCA CCA CCA CCA CCA CCC CCT CGA CGG CGT CGT CGT CTA CTC CTC CTC CTG CTG CTG CTG CTT CTT GAA GAA GAA GAC GGA GAA AAC GAC GAC GAT GAA GAC GAG GAG GAG AAT GAT GAT GAT GAT GAT GAT GCA GCA GCA GCC GCC GCT GCT GCT GCT GGA GGA GGA GGC GGG GGA GGG GGT GTA GTA GTG ATC GTC GTC GTG GTG GTT TTG GTT ATT GTT GTT TAC TAC TAT TC- TCA TCA TCT TCA TCT TCT TCC TCT TCT TCT TGC TGC TGC TGG TGC TGT TTA TTA TTA TTC TTC TTC TTC TTG TTG TTG TTT TTT
fat_sand_rat                     --- --- --- --T ??? AAA AAA AAA AAA AAG AGA GAA AAA GAT AAC AAA AAA AAC AAG AAG AAG AAG AAT AAT ACT ACA ACA ACA ACA ACC AAA TCC ACC ATG ACT ACT ACT ACT ACT AGA AGA AGC AGA AGG ATG AGA AGT ATA ATA ATG ATC ATC ATA ATC ATT ATG AAG TTG ATA ATC ATT GTT CAA AAA GAA GAA CTG CAC CTT CAG CAG AGA CAT CAT CCA CCA CCA CCA CCC CCT CCT CGA CGA CGG CGT CGT CTA GTT CTC CTC CTG GCG TTG CTG CTT CTT GAA GAG GAG GAT GAA GAA GAC GAC GGC GAT GAG GAG GAA GAG GAG AAT GAT GAT AAT GAC GAT GAT GCC TCA GCA GCC GCT GCT GCT GCT GCT GGA GGA GGC GGC GGA GGT GGA GGA GCA GTT GTG ATC GTC GTG GTC GTG GTT GTG GTT AAT GTT GTT TAC TAC TAT TC- TCA TCG TCA AAA TCT TCT TCT CCT TCT TCT CAC TGC TGC TGG TGC TGT GTA TCA TTA TTC TTC TTT CTC TTG TTG TTG TTC TTT
mongolian_gerbil                 --- --- --- --T ??? AAA AAA AAA AAA AAG AGA GAA AGA GAT AAC AAA AAG AAC AAG AAG AAG AAG AAC AAT ACT ACA ACA ACA ACA ACC AAA TCC ACC ACG ACT ACT GCT ACT AGT AGA AGA AGC AGA CGG ATG AGA AGT ATA GTA ATG ATC ATC ATA ATC ATT ATG AAG TTG ATA ATC ATT GTT CAG AAA GAA GAA CTG CAC CTT CAG CAG AGA CAT CAT CCA CCC CCG CCA CCC CCT CCT CGA CGA CGG CGT CGT GTC GTT CTC CTC CTG GCG TTG CTG CTT CTT GAA GAG GAG GAT GAG GAA AAA GAC GGC GAT GAG GTG GAA GAG GAG GAT GAT GAT AAT GAC GAT GAT GCC GCA GCA GCC GCC GCT GCC GCT GCT GGA GGA GGC GGC GGA GGT GGG GGA GCA GTT GTG ATC GTC GTG GTC GTG GTT GTG GTT AAT GCT GTT CAC TAC TAT TC- TCA TCA TCA AAA TCG TCT TCT CCT TCT TCT CAG TGC TGC TGG TGC TGT GTA TCA TTC TTC TTC TTT CTC TTC TTG TTG TTC TTT
egyptian_spiny_mouse             CCT GAT TCT AAA ??? AAA AAG AAG AGG AAG AAT GCA AAA GAT AAC AAA AAG ATG AAA AAG GAG GAA AAC AAT TCT AAA ACA ACG AGG ACC AAG TCC ACT ATG ACT ACG ACT ACT ACT AGA AGA AAC AGA AGG AGG AGA AGT ATA ATA ATG ATC ATC ATC ATC ATT ATG ATG TTG ATT ATC ATT GTT CAA CAA GAA CAA CTG CAC CAT CAG GAG AGG CAC CAT CCA CCA CCA CCA CCC CCC CCT CGA CGG CGT CGC CGT CTA CTT CTC CTT CTG AAG TTG CTG CTC CTT GAA GAA GAG GGA AAA GAA AAA GAC GAC GAT GAA GAG GAG GAG GTG AGT CAT GAT GAT GAT GAC GAT GCC GCA AGG GCC GCC GCT GCT GCT GCT GGA GGG GGA GGC GGA GGA GGG GGT GTA GTA GCA ATC GTC GTG GTC GTG GTT GTG GTT GAT GAG GTT TAC TAC TAT TCA TCA TCA GCT GAA TTT TCT TCT TCT TCC TCT TGC TGC TGT TGG TGC TGT GTA TTA TTA TTC TTT TTT TTC TTG TGG TTG TTT TTT
golden_spiny_mouse               CCT GAT TCT AAA ??? AAA AAA AAG AAA AAG AAT GCA AAA GAT AAC AAA AAG ATG AAA AAG GAG AAA AAC AAT TCT AAA ACA ACA AGG ACC AAG TCC ACC ATG ACT ACT ACT ACT ACT AGA AGA AAC AGA AGG AGG AGG AGT ATA ATA ATG ATA ATC ATC ATC ATT ATG ATG TTG ATT ATC ATT GTT CAA CAA GAA CAA CTG CAC CAT CAG GAG AGG CAC CAT CCA CCA CCA CCA CCC CCC CCT CGA TGG CGT CGC CGT CTA CTT CTC CTT CTG AAG TTG CTG CTC CTT GAA GAA GAG GGA AAA GAA ACA GAC GAC GAT GAA GAG GAG GAG GTG GGT CAT GAT GAT GAC GAT GAT GCC GCA CCA GCC GCC GCT GCT GCT TCT GGA GGG GGC GGC GGA GGA GGA GGT GTA GTA GCA ATC GTC GTG GTC GTG GTT GTG GTT GAT GAG GTT TAC TAT TAT TCA TCA TCA GCT GAA TTT TCT TCT TCT TCC TCT TGC TGC TGC TGG TGC TGT GTA TTA TTA TTC TTC TTT TTC TTG TGG TTG TTT TTT


    1    1    1    1    1    4    1    1    1    1    1    1    1    1    2
    1    1    1    1    4    1    1    1    1    1    1    4    1    1    1
    1    1    1    1    1    1    1    1    1    1    1    1    1    1    1
    1    1    1    1    1    1    1    1    1    1    6    1    1    1    1
    4    1    1    1    1    1    1    1    1    2    1    1    1    4    2
    1    1    1    1    1    1    1    1    1    1    2    1    1    4    1
    2    1    1    1    1    2    5    2    1    1    1    1    1    5    1
    1    1    1    1    5    1    1    1    1    1    1    1    3    1    1
    1    3    1    1    1    1    1    4    1    1    1    1    1    1    1
    1    1    1    1    1    1    1    3    1    1    1    1    1    2    1
    1    2    1    1    1    1    1    1    1    2    1    1    3    1    2
    1    2    1    2    1    1    1    6    1    1    1    1    1    2    1
    5

CODONML (in paml version 4.9h, March 2018)  rod_c1_seg2.fasta
Model: One dN/dS ratio, 
Codon frequency model: F3x4
Site-class models: 
ns =  12  ls = 250

Codon usage in sequences
--------------------------------------------------------------------------------------------------------------------------------------
Phe TTT   6   6   7   8   7   7 | Ser TCT   9   8   7   7   7   7 | Tyr TAT   2   3   2   2   2   2 | Cys TGT   3   3   2   2   2   2
    TTC   9   8   9   8   9   9 |     TCC   0   0   0   0   0   0 |     TAC   2   2   2   2   2   2 |     TGC   4   5   4   5   5   5
Leu TTA   3   3   3   3   3   3 |     TCA   4   5   6   6   6   6 | *** TAA   0   0   0   0   0   0 | *** TGA   0   0   0   0   0   0
    TTG   4   5   5   5   5   5 |     TCG   0   0   0   0   0   0 |     TAG   0   0   0   0   0   0 | Trp TGG   2   2   2   2   2   2
--------------------------------------------------------------------------------------------------------------------------------------
Leu CTT   3   5   4   4   4   4 | Pro CCT   1   1   1   1   1   1 | His CAT   5   6   5   5   5   5 | Arg CGT   4   4   3   4   4   4
    CTC   5   5   5   5   5   5 |     CCC   3   2   2   2   2   2 |     CAC   2   2   2   2   2   2 |     CGC   0   0   1   0   0   0
    CTA   2   1   1   1   1   1 |     CCA   4   5   4   4   4   4 | Gln CAA   5   2   4   4   4   4 |     CGA   1   2   1   1   1   1
    CTG   5   4   5   5   5   5 |     CCG   0   0   1   2   2   1 |     CAG   4   5   6   4   4   4 |     CGG   1   2   2   0   0   1
--------------------------------------------------------------------------------------------------------------------------------------
Ile ATT   7   9   9   9   9   9 | Thr ACT   5   4   4   5   4   5 | Asn AAT   3   4   3   3   3   3 | Ser AGT   1   1   1   1   1   1
    ATC   5   4   5   5   5   5 |     ACC   3   4   5   4   5   4 |     AAC   2   3   2   2   2   2 |     AGC   1   1   1   1   1   1
    ATA   3   2   2   2   2   2 |     ACA   7   7   7   7   7   7 | Lys AAA  12  12  11  11  11  11 | Arg AGA   2   2   4   4   4   4
Met ATG   8   7   7   7   7   7 |     ACG   2   1   1   1   1   1 |     AAG  10   9   9   9   9   9 |     AGG   4   3   3   4   4   4
--------------------------------------------------------------------------------------------------------------------------------------
Val GTT   5   5   5   5   5   5 | Ala GCT   3   5   5   5   5   5 | Asp GAT   9   8   9  10   9   9 | Gly GGT   1   1   1   1   1   1
    GTC   2   1   1   1   1   1 |     GCC   5   4   4   4   4   4 |     GAC   8   7   7   7   8   8 |     GGC   3   3   2   2   2   2
    GTA   3   2   2   2   2   2 |     GCA   3   2   2   2   2   2 | Glu GAA  11  11  10   9   9   9 |     GGA   5   5   5   5   5   5
    GTG   7  10   9   9   9   9 |     GCG   0   0   0   0   0   0 |     GAG   9   9  10  11  11  11 |     GGG   2   2   2   2   2   2
--------------------------------------------------------------------------------------------------------------------------------------

--------------------------------------------------------------------------------------------------------------------------------------
Phe TTT   6   6   6   6   9   8 | Ser TCT   8   8   8   7   9  10 | Tyr TAT   2   2   2   2   2   3 | Cys TGT   2   2   2   2   3   2
    TTC   9   9   8  10   7   8 |     TCC   2   2   1   1   2   2 |     TAC   2   2   2   1   2   1 |     TGC   5   5   4   4   4   5
Leu TTA   3   3   1   0   2   2 |     TCA   3   3   4   4   3   3 | *** TAA   0   0   0   0   0   0 | *** TGA   0   0   0   0   0   0
    TTG   6   6   6   5   5   5 |     TCG   0   0   1   1   0   0 |     TAG   0   0   0   0   0   0 | Trp TGG   2   2   2   2   3   4
--------------------------------------------------------------------------------------------------------------------------------------
Leu CTT   3   3   4   4   4   4 | Pro CCT   1   1   3   3   2   2 | His CAT   5   5   5   5   6   6 | Arg CGT   4   4   3   3   3   3
    CTC   7   7   6   6   5   5 |     CCC   2   2   1   2   2   2 |     CAC   2   2   2   2   2   2 |     CGC   0   0   0   0   1   1
    CTA   1   1   1   0   1   1 |     CCA   6   6   5   3   5   6 | Gln CAA   4   4   1   0   3   3 |     CGA   1   1   2   2   1   1
    CTG   5   5   4   4   4   4 |     CCG   0   0   0   1   0   0 |     CAG   5   4   3   5   2   2 |     CGG   1   2   1   2   1   0
--------------------------------------------------------------------------------------------------------------------------------------
Ile ATT   9   9   5   5   6   6 | Thr ACT   4   4   6   4   5   5 | Asn AAT   3   3   5   3   2   2 | Ser AGT   1   1   1   2   2   1
    ATC   5   4   5   5   6   5 |     ACC   3   3   2   2   1   2 |     AAC   3   3   3   4   4   4 |     AGC   1   1   1   1   0   0
    ATA   2   2   4   3   2   3 |     ACA  10  10   7   7   4   6 | Lys AAA  11  11  13  12  11  13 | Arg AGA   5   5   6   7   4   3
Met ATG   7   7   9   8  10  10 |     ACG   0   0   0   1   2   0 |     AAG   9   9   9  10  10   9 |     AGG   1   1   1   0   6   5
--------------------------------------------------------------------------------------------------------------------------------------
Val GTT   5   6   8   7   5   5 | Ala GCT   4   4   5   5   5   4 | Asp GAT   9   9   9  10  10  10 | Gly GGT   1   1   1   1   1   2
    GTC   3   3   2   3   2   2 |     GCC   4   4   4   6   5   5 |     GAC   8   8   7   6   7   7 |     GGC   1   1   3   3   1   2
    GTA   2   2   1   2   3   3 |     GCA   3   3   2   3   3   3 | Glu GAA  10  10  11  10  12  11 |     GGA   7   8   8   7   8   8
    GTG   5   5   6   7   6   6 |     GCG   0   0   1   1   0   0 |     GAG   8   8  11  11  11  11 |     GGG   3   2   0   1   2   1
--------------------------------------------------------------------------------------------------------------------------------------

Codon position x base (3x4) table for each sequence.

#1: southern_multimammate_mouse
position  1:    T:0.19672    C:0.18443    A:0.30738    G:0.31148
position  2:    T:0.31557    C:0.20082    A:0.34426    G:0.13934
position  3:    T:0.27459    C:0.22131    A:0.26639    G:0.23770
Average         T:0.26230    C:0.20219    A:0.30601    G:0.22951

#2: shrew_mouse    
position  1:    T:0.20492    C:0.18852    A:0.29918    G:0.30738
position  2:    T:0.31557    C:0.19672    A:0.34016    G:0.14754
position  3:    T:0.29918    C:0.20902    A:0.25000    G:0.24180
Average         T:0.27322    C:0.19809    A:0.29645    G:0.23224

#3: ryukyu_mouse   
position  1:    T:0.20082    C:0.19262    A:0.30328    G:0.30328
position  2:    T:0.32377    C:0.20082    A:0.33607    G:0.13934
position  3:    T:0.27869    C:0.21311    A:0.25410    G:0.25410
Average         T:0.26776    C:0.20219    A:0.29781    G:0.23224

#4: house_mouse    
position  1:    T:0.20492    C:0.18033    A:0.30738    G:0.30738
position  2:    T:0.32377    C:0.20492    A:0.33197    G:0.13934
position  3:    T:0.29508    C:0.20492    A:0.25000    G:0.25000
Average         T:0.27459    C:0.19672    A:0.29645    G:0.23224

#5: algerian_mouse 
position  1:    T:0.20492    C:0.18033    A:0.30738    G:0.30738
position  2:    T:0.32377    C:0.20492    A:0.33197    G:0.13934
position  3:    T:0.28279    C:0.21721    A:0.25000    G:0.25000
Average         T:0.27049    C:0.20082    A:0.29645    G:0.23224

#6: steppe_mouse   
position  1:    T:0.20492    C:0.18033    A:0.30738    G:0.30738
position  2:    T:0.32377    C:0.20082    A:0.33197    G:0.14344
position  3:    T:0.28689    C:0.21311    A:0.25000    G:0.25000
Average         T:0.27186    C:0.19809    A:0.29645    G:0.23361

#7: brown_rat      
position  1:    T:0.20492    C:0.19262    A:0.30328    G:0.29918
position  2:    T:0.31967    C:0.20492    A:0.33197    G:0.14344
position  3:    T:0.27459    C:0.23361    A:0.27869    G:0.21311
Average         T:0.26639    C:0.21038    A:0.30464    G:0.21858

#8: black_rat      
position  1:    T:0.20492    C:0.19262    A:0.29918    G:0.30328
position  2:    T:0.31967    C:0.20492    A:0.32787    G:0.14754
position  3:    T:0.27869    C:0.22951    A:0.28279    G:0.20902
Average         T:0.26776    C:0.20902    A:0.30328    G:0.21995

#9: fat_sand_rat   
position  1:    T:0.19262    C:0.16803    A:0.31557    G:0.32377
position  2:    T:0.31148    C:0.20492    A:0.34016    G:0.14344
position  3:    T:0.29918    C:0.20902    A:0.27049    G:0.22131
Average         T:0.26776    C:0.19399    A:0.30874    G:0.22951

#10: mongolian_gerbil
position  1:    T:0.18443    C:0.17213    A:0.30328    G:0.34016
position  2:    T:0.30738    C:0.20902    A:0.33197    G:0.15164
position  3:    T:0.28279    C:0.22951    A:0.24590    G:0.24180
Average         T:0.25820    C:0.20355    A:0.29372    G:0.24454

#11: egyptian_spiny_mouse
position  1:    T:0.20482    C:0.16867    A:0.30120    G:0.32530
position  2:    T:0.30924    C:0.19277    A:0.33735    G:0.16064
position  3:    T:0.29719    C:0.20482    A:0.24900    G:0.24900
Average         T:0.27041    C:0.18876    A:0.29585    G:0.24498

#12: golden_spiny_mouse
position  1:    T:0.21285    C:0.16867    A:0.29719    G:0.32129
position  2:    T:0.30924    C:0.20080    A:0.33735    G:0.15261
position  3:    T:0.29317    C:0.21285    A:0.26506    G:0.22892
Average         T:0.27175    C:0.19411    A:0.29987    G:0.23427

Sums of codon usage counts
------------------------------------------------------------------------------
Phe F TTT      82 | Ser S TCT      95 | Tyr Y TAT      26 | Cys C TGT      27
      TTC     103 |       TCC      10 |       TAC      22 |       TGC      55
Leu L TTA      29 |       TCA      53 | *** * TAA       0 | *** * TGA       0
      TTG      62 |       TCG       2 |       TAG       0 | Trp W TGG      27
------------------------------------------------------------------------------
Leu L CTT      46 | Pro P CCT      18 | His H CAT      63 | Arg R CGT      43
      CTC      66 |       CCC      24 |       CAC      24 |       CGC       3
      CTA      12 |       CCA      56 | Gln Q CAA      38 |       CGA      15
      CTG      55 |       CCG       7 |       CAG      48 |       CGG      13
------------------------------------------------------------------------------
Ile I ATT      92 | Thr T ACT      55 | Asn N AAT      37 | Ser S AGT      14
      ATC      59 |       ACC      38 |       AAC      34 |       AGC      10
      ATA      29 |       ACA      86 | Lys K AAA     139 | Arg R AGA      50
Met M ATG      94 |       ACG      10 |       AAG     111 |       AGG      36
------------------------------------------------------------------------------
Val V GTT      66 | Ala A GCT      55 | Asp D GAT     111 | Gly G GGT      13
      GTC      22 |       GCC      53 |       GAC      88 |       GGC      25
      GTA      26 |       GCA      30 | Glu E GAA     123 |       GGA      76
      GTG      88 |       GCG       2 |       GAG     121 |       GGG      21
------------------------------------------------------------------------------

(Ambiguity data are not used in the counts.)


Codon position x base (3x4) table, overall

position  1:    T:0.20184    C:0.18074    A:0.30429    G:0.31314
position  2:    T:0.31688    C:0.20218    A:0.33526    G:0.14568
position  3:    T:0.28693    C:0.21647    A:0.25936    G:0.23724
Average         T:0.26855    C:0.19980    A:0.29964    G:0.23202

Codon frequencies under model, for use in evolver (TTT TTC TTA TTG ... GGG):
  0.01950031  0.01453950  0.01741997  0.01593402
  0.01265111  0.00943272  0.01130146  0.01033743
  0.02063137  0.01538283  0.00000000  0.00000000
  0.00896470  0.00668411  0.00000000  0.00732520
  0.01717191  0.01280344  0.01533998  0.01403145
  0.01114053  0.00830642  0.00995204  0.00910311
  0.01816792  0.01354607  0.01622973  0.01484530
  0.00789429  0.00588601  0.00705210  0.00645055
  0.02891091  0.02155608  0.02582662  0.02362357
  0.01875638  0.01398483  0.01675540  0.01532614
  0.03058780  0.02280638  0.02732462  0.02499378
  0.01329094  0.00990978  0.01187303  0.01086024
  0.02975172  0.02218299  0.02657773  0.02431061
  0.01930187  0.01439154  0.01724270  0.01577186
  0.03147738  0.02346965  0.02811930  0.02572067
  0.01367748  0.01019798  0.01221834  0.01117609


Model 0: one-ratio


TREE #  1:  (((10, 9), (11, 12)), ((7, 8), (1, (2, (3, (4, (6, 5)))))));   MP score: -1
This is a rooted tree.  Please check!
lnL(ntime: 22  np: 24):  -2341.595172      +0.000000
  13..14   14..15   15..10   15..9    14..16   16..11   16..12   13..17   17..18   18..7    18..8    17..19   19..1    19..20   20..2    20..21   21..3    21..22   22..4    22..23   23..6    23..5  
 0.056874 0.159431 0.103240 0.021724 0.186724 0.063731 0.034281 0.059262 0.103739 0.012574 0.004266 0.004520 0.096367 0.033464 0.065903 0.024347 0.019262 0.015884 0.008429 0.004118 0.008367 0.000004 1.962421 0.338528

Note: Branch length is defined as number of nucleotide substitutions per codon (not per neucleotide site).

tree length =  1.086511

(((10: 0.103240, 9: 0.021724): 0.159431, (11: 0.063731, 12: 0.034281): 0.186724): 0.056874, ((7: 0.012574, 8: 0.004266): 0.103739, (1: 0.096367, (2: 0.065903, (3: 0.019262, (4: 0.008429, (6: 0.008367, 5: 0.000004): 0.004118): 0.015884): 0.024347): 0.033464): 0.004520): 0.059262);

(((mongolian_gerbil: 0.103240, fat_sand_rat: 0.021724): 0.159431, (egyptian_spiny_mouse: 0.063731, golden_spiny_mouse: 0.034281): 0.186724): 0.056874, ((brown_rat: 0.012574, black_rat: 0.004266): 0.103739, (southern_multimammate_mouse: 0.096367, (shrew_mouse: 0.065903, (ryukyu_mouse: 0.019262, (house_mouse: 0.008429, (steppe_mouse: 0.008367, algerian_mouse: 0.000004): 0.004118): 0.015884): 0.024347): 0.033464): 0.004520): 0.059262);

Detailed output identifying parameters

kappa (ts/tv) =  1.96242

omega (dN/dS) =  0.33853

dN & dS for each branch

 branch          t       N       S   dN/dS      dN      dS  N*dN  S*dS

  13..14     0.057   554.9   195.1  0.3385  0.0126  0.0371   7.0   7.2
  14..15     0.159   554.9   195.1  0.3385  0.0352  0.1041  19.6  20.3
  15..10     0.103   554.9   195.1  0.3385  0.0228  0.0674  12.7  13.1
  15..9      0.022   554.9   195.1  0.3385  0.0048  0.0142   2.7   2.8
  14..16     0.187   554.9   195.1  0.3385  0.0413  0.1219  22.9  23.8
  16..11     0.064   554.9   195.1  0.3385  0.0141  0.0416   7.8   8.1
  16..12     0.034   554.9   195.1  0.3385  0.0076  0.0224   4.2   4.4
  13..17     0.059   554.9   195.1  0.3385  0.0131  0.0387   7.3   7.5
  17..18     0.104   554.9   195.1  0.3385  0.0229  0.0677  12.7  13.2
  18..7      0.013   554.9   195.1  0.3385  0.0028  0.0082   1.5   1.6
  18..8      0.004   554.9   195.1  0.3385  0.0009  0.0028   0.5   0.5
  17..19     0.005   554.9   195.1  0.3385  0.0010  0.0030   0.6   0.6
  19..1      0.096   554.9   195.1  0.3385  0.0213  0.0629  11.8  12.3
  19..20     0.033   554.9   195.1  0.3385  0.0074  0.0218   4.1   4.3
  20..2      0.066   554.9   195.1  0.3385  0.0146  0.0430   8.1   8.4
  20..21     0.024   554.9   195.1  0.3385  0.0054  0.0159   3.0   3.1
  21..3      0.019   554.9   195.1  0.3385  0.0043  0.0126   2.4   2.5
  21..22     0.016   554.9   195.1  0.3385  0.0035  0.0104   1.9   2.0
  22..4      0.008   554.9   195.1  0.3385  0.0019  0.0055   1.0   1.1
  22..23     0.004   554.9   195.1  0.3385  0.0009  0.0027   0.5   0.5
  23..6      0.008   554.9   195.1  0.3385  0.0018  0.0055   1.0   1.1
  23..5      0.000   554.9   195.1  0.3385  0.0000  0.0000   0.0   0.0

tree length for dN:       0.2401
tree length for dS:       0.7093


Time used:  0:54


Model 1: NearlyNeutral (2 categories)


TREE #  1:  (((10, 9), (11, 12)), ((7, 8), (1, (2, (3, (4, (6, 5)))))));   MP score: -1
This is a rooted tree.  Please check!
lnL(ntime: 22  np: 25):  -2302.527414      +0.000000
  13..14   14..15   15..10   15..9    14..16   16..11   16..12   13..17   17..18   18..7    18..8    17..19   19..1    19..20   20..2    20..21   21..3    21..22   22..4    22..23   23..6    23..5  
 0.085620 0.170775 0.106172 0.021337 0.198740 0.064951 0.034201 0.034703 0.110809 0.013211 0.004046 0.002602 0.099451 0.034490 0.068238 0.025095 0.019760 0.016261 0.008584 0.004187 0.008518 0.000004 1.946954 0.709945 0.044537

Note: Branch length is defined as number of nucleotide substitutions per codon (not per neucleotide site).

tree length =  1.131756

(((10: 0.106172, 9: 0.021337): 0.170775, (11: 0.064951, 12: 0.034201): 0.198740): 0.085620, ((7: 0.013211, 8: 0.004046): 0.110809, (1: 0.099451, (2: 0.068238, (3: 0.019760, (4: 0.008584, (6: 0.008518, 5: 0.000004): 0.004187): 0.016261): 0.025095): 0.034490): 0.002602): 0.034703);

(((mongolian_gerbil: 0.106172, fat_sand_rat: 0.021337): 0.170775, (egyptian_spiny_mouse: 0.064951, golden_spiny_mouse: 0.034201): 0.198740): 0.085620, ((brown_rat: 0.013211, black_rat: 0.004046): 0.110809, (southern_multimammate_mouse: 0.099451, (shrew_mouse: 0.068238, (ryukyu_mouse: 0.019760, (house_mouse: 0.008584, (steppe_mouse: 0.008518, algerian_mouse: 0.000004): 0.004187): 0.016261): 0.025095): 0.034490): 0.002602): 0.034703);

Detailed output identifying parameters

kappa (ts/tv) =  1.94695


MLEs of dN/dS (w) for site classes (K=2)

p:   0.70995  0.29005
w:   0.04454  1.00000

dN & dS for each branch

 branch          t       N       S   dN/dS      dN      dS  N*dN  S*dS

  13..14      0.086    555.2    194.8   0.3217   0.0184   0.0573   10.2   11.2
  14..15      0.171    555.2    194.8   0.3217   0.0368   0.1143   20.4   22.3
  15..10      0.106    555.2    194.8   0.3217   0.0229   0.0711   12.7   13.8
  15..9       0.021    555.2    194.8   0.3217   0.0046   0.0143    2.6    2.8
  14..16      0.199    555.2    194.8   0.3217   0.0428   0.1331   23.8   25.9
  16..11      0.065    555.2    194.8   0.3217   0.0140   0.0435    7.8    8.5
  16..12      0.034    555.2    194.8   0.3217   0.0074   0.0229    4.1    4.5
  13..17      0.035    555.2    194.8   0.3217   0.0075   0.0232    4.1    4.5
  17..18      0.111    555.2    194.8   0.3217   0.0239   0.0742   13.2   14.5
  18..7       0.013    555.2    194.8   0.3217   0.0028   0.0088    1.6    1.7
  18..8       0.004    555.2    194.8   0.3217   0.0009   0.0027    0.5    0.5
  17..19      0.003    555.2    194.8   0.3217   0.0006   0.0017    0.3    0.3
  19..1       0.099    555.2    194.8   0.3217   0.0214   0.0666   11.9   13.0
  19..20      0.034    555.2    194.8   0.3217   0.0074   0.0231    4.1    4.5
  20..2       0.068    555.2    194.8   0.3217   0.0147   0.0457    8.2    8.9
  20..21      0.025    555.2    194.8   0.3217   0.0054   0.0168    3.0    3.3
  21..3       0.020    555.2    194.8   0.3217   0.0043   0.0132    2.4    2.6
  21..22      0.016    555.2    194.8   0.3217   0.0035   0.0109    1.9    2.1
  22..4       0.009    555.2    194.8   0.3217   0.0018   0.0057    1.0    1.1
  22..23      0.004    555.2    194.8   0.3217   0.0009   0.0028    0.5    0.5
  23..6       0.009    555.2    194.8   0.3217   0.0018   0.0057    1.0    1.1
  23..5       0.000    555.2    194.8   0.3217   0.0000   0.0000    0.0    0.0


Time used:  1:44


Model 2: PositiveSelection (3 categories)


TREE #  1:  (((10, 9), (11, 12)), ((7, 8), (1, (2, (3, (4, (6, 5)))))));   MP score: -1
This is a rooted tree.  Please check!
check convergence..
lnL(ntime: 22  np: 27):  -2300.491244      +0.000000
  13..14   14..15   15..10   15..9    14..16   16..11   16..12   13..17   17..18   18..7    18..8    17..19   19..1    19..20   20..2    20..21   21..3    21..22   22..4    22..23   23..6    23..5  
 0.105044 0.173815 0.105104 0.021879 0.199490 0.065281 0.033500 0.015517 0.111862 0.013607 0.003665 0.003122 0.099847 0.034312 0.069012 0.025125 0.019707 0.016410 0.008582 0.004193 0.008528 0.000004 2.063035 0.762414 0.146921 0.077266 2.022944

Note: Branch length is defined as number of nucleotide substitutions per codon (not per neucleotide site).

tree length =  1.137605

(((10: 0.105104, 9: 0.021879): 0.173815, (11: 0.065281, 12: 0.033500): 0.199490): 0.105044, ((7: 0.013607, 8: 0.003665): 0.111862, (1: 0.099847, (2: 0.069012, (3: 0.019707, (4: 0.008582, (6: 0.008528, 5: 0.000004): 0.004193): 0.016410): 0.025125): 0.034312): 0.003122): 0.015517);

(((mongolian_gerbil: 0.105104, fat_sand_rat: 0.021879): 0.173815, (egyptian_spiny_mouse: 0.065281, golden_spiny_mouse: 0.033500): 0.199490): 0.105044, ((brown_rat: 0.013607, black_rat: 0.003665): 0.111862, (southern_multimammate_mouse: 0.099847, (shrew_mouse: 0.069012, (ryukyu_mouse: 0.019707, (house_mouse: 0.008582, (steppe_mouse: 0.008528, algerian_mouse: 0.000004): 0.004193): 0.016410): 0.025125): 0.034312): 0.003122): 0.015517);

Detailed output identifying parameters

kappa (ts/tv) =  2.06303


MLEs of dN/dS (w) for site classes (K=3)

p:   0.76241  0.14692  0.09066
w:   0.07727  1.00000  2.02294

dN & dS for each branch

 branch          t       N       S   dN/dS      dN      dS  N*dN  S*dS

  13..14      0.105    553.3    196.7   0.3892   0.0248   0.0637   13.7   12.5
  14..15      0.174    553.3    196.7   0.3892   0.0410   0.1054   22.7   20.7
  15..10      0.105    553.3    196.7   0.3892   0.0248   0.0638   13.7   12.5
  15..9       0.022    553.3    196.7   0.3892   0.0052   0.0133    2.9    2.6
  14..16      0.199    553.3    196.7   0.3892   0.0471   0.1210   26.1   23.8
  16..11      0.065    553.3    196.7   0.3892   0.0154   0.0396    8.5    7.8
  16..12      0.033    553.3    196.7   0.3892   0.0079   0.0203    4.4    4.0
  13..17      0.016    553.3    196.7   0.3892   0.0037   0.0094    2.0    1.9
  17..18      0.112    553.3    196.7   0.3892   0.0264   0.0679   14.6   13.4
  18..7       0.014    553.3    196.7   0.3892   0.0032   0.0083    1.8    1.6
  18..8       0.004    553.3    196.7   0.3892   0.0009   0.0022    0.5    0.4
  17..19      0.003    553.3    196.7   0.3892   0.0007   0.0019    0.4    0.4
  19..1       0.100    553.3    196.7   0.3892   0.0236   0.0606   13.0   11.9
  19..20      0.034    553.3    196.7   0.3892   0.0081   0.0208    4.5    4.1
  20..2       0.069    553.3    196.7   0.3892   0.0163   0.0419    9.0    8.2
  20..21      0.025    553.3    196.7   0.3892   0.0059   0.0152    3.3    3.0
  21..3       0.020    553.3    196.7   0.3892   0.0047   0.0120    2.6    2.4
  21..22      0.016    553.3    196.7   0.3892   0.0039   0.0100    2.1    2.0
  22..4       0.009    553.3    196.7   0.3892   0.0020   0.0052    1.1    1.0
  22..23      0.004    553.3    196.7   0.3892   0.0010   0.0025    0.5    0.5
  23..6       0.009    553.3    196.7   0.3892   0.0020   0.0052    1.1    1.0
  23..5       0.000    553.3    196.7   0.3892   0.0000   0.0000    0.0    0.0


Naive Empirical Bayes (NEB) analysis
Positively selected sites (*: P>95%; **: P>99%)
(amino acids refer to 1st sequence: southern_multimammate_mouse)

            Pr(w>1)     post mean +- SE for w

     1 T      0.667         1.681
    20 Q      0.793         1.811
    22 K      0.583         1.594
    25 D      0.510         1.517
    51 L      0.768         1.785
    54 M      0.565         1.575
    63 C      0.801         1.819
    88 T      0.769         1.786
    96 D      0.640         1.655
    99 A      0.756         1.773
   147 D      0.892         1.913
   157 V      0.639         1.653
   190 R      0.535         1.523
   197 S      0.775         1.792
   227 S      0.576         1.586


Bayes Empirical Bayes (BEB) analysis (Yang, Wong & Nielsen 2005. Mol. Biol. Evol. 22:1107-1118)
Positively selected sites (*: P>95%; **: P>99%)
(amino acids refer to 1st sequence: southern_multimammate_mouse)

            Pr(w>1)     post mean +- SE for w

     1 T      0.546         1.680 +- 0.951
    20 Q      0.723         2.081 +- 1.182
    51 L      0.663         1.917 +- 1.076
    63 C      0.716         2.042 +- 1.136
    88 T      0.672         1.947 +- 1.101
    99 A      0.658         1.924 +- 1.106
   147 D      0.830         2.251 +- 1.161
   197 S      0.687         1.988 +- 1.133


The grid (see ternary graph for p0-p1)

w0:   0.050  0.150  0.250  0.350  0.450  0.550  0.650  0.750  0.850  0.950
w2:   1.500  2.500  3.500  4.500  5.500  6.500  7.500  8.500  9.500 10.500


Posterior on the grid

w0:   0.934  0.066  0.000  0.000  0.000  0.000  0.000  0.000  0.000  0.000
w2:   0.416  0.319  0.169  0.065  0.021  0.007  0.002  0.001  0.000  0.000

Posterior for p0-p1 (see the ternary graph) (YWN2015, fig. 1)

 0.000
 0.000 0.000 0.000
 0.000 0.000 0.000 0.000 0.000
 0.000 0.000 0.000 0.000 0.000 0.000 0.000
 0.000 0.000 0.000 0.000 0.000 0.000 0.000 0.000 0.000
 0.000 0.000 0.000 0.000 0.000 0.000 0.000 0.000 0.000 0.000 0.000
 0.000 0.000 0.000 0.000 0.000 0.000 0.000 0.000 0.000 0.000 0.000 0.001 0.074
 0.000 0.000 0.000 0.000 0.000 0.000 0.000 0.000 0.000 0.000 0.000 0.000 0.010 0.116 0.328
 0.000 0.000 0.000 0.000 0.000 0.000 0.000 0.000 0.000 0.000 0.000 0.000 0.003 0.031 0.115 0.113 0.012
 0.000 0.000 0.000 0.000 0.000 0.000 0.000 0.000 0.000 0.000 0.000 0.000 0.000 0.009 0.069 0.081 0.022 0.015 0.000

sum of density on p0-p1 =   1.000000

Time used:  2:54


Model 3: discrete (3 categories)


TREE #  1:  (((10, 9), (11, 12)), ((7, 8), (1, (2, (3, (4, (6, 5)))))));   MP score: -1
This is a rooted tree.  Please check!
lnL(ntime: 22  np: 28):  -2300.468213      +0.000000
  13..14   14..15   15..10   15..9    14..16   16..11   16..12   13..17   17..18   18..7    18..8    17..19   19..1    19..20   20..2    20..21   21..3    21..22   22..4    22..23   23..6    23..5  
 0.049670 0.173593 0.105013 0.021832 0.198958 0.065265 0.033454 0.070854 0.111782 0.013578 0.003686 0.003155 0.099794 0.034199 0.068921 0.025117 0.019707 0.016378 0.008571 0.004187 0.008517 0.000004 2.061897 0.423819 0.416307 0.000001 0.262749 1.742038

Note: Branch length is defined as number of nucleotide substitutions per codon (not per neucleotide site).

tree length =  1.136235

(((10: 0.105013, 9: 0.021832): 0.173593, (11: 0.065265, 12: 0.033454): 0.198958): 0.049670, ((7: 0.013578, 8: 0.003686): 0.111782, (1: 0.099794, (2: 0.068921, (3: 0.019707, (4: 0.008571, (6: 0.008517, 5: 0.000004): 0.004187): 0.016378): 0.025117): 0.034199): 0.003155): 0.070854);

(((mongolian_gerbil: 0.105013, fat_sand_rat: 0.021832): 0.173593, (egyptian_spiny_mouse: 0.065265, golden_spiny_mouse: 0.033454): 0.198958): 0.049670, ((brown_rat: 0.013578, black_rat: 0.003686): 0.111782, (southern_multimammate_mouse: 0.099794, (shrew_mouse: 0.068921, (ryukyu_mouse: 0.019707, (house_mouse: 0.008571, (steppe_mouse: 0.008517, algerian_mouse: 0.000004): 0.004187): 0.016378): 0.025117): 0.034199): 0.003155): 0.070854);

Detailed output identifying parameters

kappa (ts/tv) =  2.06190


MLEs of dN/dS (w) for site classes (K=3)

p:   0.42382  0.41631  0.15987
w:   0.00000  0.26275  1.74204

dN & dS for each branch

 branch          t       N       S   dN/dS      dN      dS  N*dN  S*dS

  13..14      0.050    553.3    196.7   0.3879   0.0117   0.0302    6.5    5.9
  14..15      0.174    553.3    196.7   0.3879   0.0409   0.1055   22.6   20.8
  15..10      0.105    553.3    196.7   0.3879   0.0248   0.0638   13.7   12.6
  15..9       0.022    553.3    196.7   0.3879   0.0051   0.0133    2.8    2.6
  14..16      0.199    553.3    196.7   0.3879   0.0469   0.1209   26.0   23.8
  16..11      0.065    553.3    196.7   0.3879   0.0154   0.0397    8.5    7.8
  16..12      0.033    553.3    196.7   0.3879   0.0079   0.0203    4.4    4.0
  13..17      0.071    553.3    196.7   0.3879   0.0167   0.0431    9.2    8.5
  17..18      0.112    553.3    196.7   0.3879   0.0264   0.0679   14.6   13.4
  18..7       0.014    553.3    196.7   0.3879   0.0032   0.0083    1.8    1.6
  18..8       0.004    553.3    196.7   0.3879   0.0009   0.0022    0.5    0.4
  17..19      0.003    553.3    196.7   0.3879   0.0007   0.0019    0.4    0.4
  19..1       0.100    553.3    196.7   0.3879   0.0235   0.0607   13.0   11.9
  19..20      0.034    553.3    196.7   0.3879   0.0081   0.0208    4.5    4.1
  20..2       0.069    553.3    196.7   0.3879   0.0162   0.0419    9.0    8.2
  20..21      0.025    553.3    196.7   0.3879   0.0059   0.0153    3.3    3.0
  21..3       0.020    553.3    196.7   0.3879   0.0046   0.0120    2.6    2.4
  21..22      0.016    553.3    196.7   0.3879   0.0039   0.0100    2.1    2.0
  22..4       0.009    553.3    196.7   0.3879   0.0020   0.0052    1.1    1.0
  22..23      0.004    553.3    196.7   0.3879   0.0010   0.0025    0.5    0.5
  23..6       0.009    553.3    196.7   0.3879   0.0020   0.0052    1.1    1.0
  23..5       0.000    553.3    196.7   0.3879   0.0000   0.0000    0.0    0.0


Naive Empirical Bayes (NEB) analysis
Positively selected sites (*: P>95%; **: P>99%)
(amino acids refer to 1st sequence: southern_multimammate_mouse)

            Pr(w>1)     post mean +- SE for w

     1 T      0.966*        1.692
     2 N      0.669         1.252
    14 E      0.583         1.126
    20 Q      0.994**       1.733
    22 K      0.956*        1.677
    25 D      0.911         1.611
    32 K      0.595         1.143
    36 Q      0.741         1.359
    43 K      0.558         1.088
    51 L      0.993**       1.731
    54 M      0.950         1.668
    55 K      0.628         1.191
    63 C      0.995**       1.734
    88 T      0.988*        1.724
    95 *      0.543         1.066
    96 D      0.982*        1.715
    98 V      0.801         1.447
    99 A      0.990**       1.728
   115 K      0.566         1.100
   118 S      0.686         1.277
   135 K      0.573         1.110
   136 Q      0.721         1.329
   147 D      1.000**       1.741
   150 K      0.908         1.606
   151 E      0.901         1.595
   154 T      0.609         1.163
   157 V      0.981*        1.715
   190 R      0.854         1.525
   197 S      0.993**       1.731
   226 E      0.896         1.588
   227 S      0.942         1.657
   234 T      0.648         1.221


Time used:  5:04


Model 7: beta (10 categories)


TREE #  1:  (((10, 9), (11, 12)), ((7, 8), (1, (2, (3, (4, (6, 5)))))));   MP score: -1
This is a rooted tree.  Please check!
lnL(ntime: 22  np: 25):  -2303.167741      +0.000000
  13..14   14..15   15..10   15..9    14..16   16..11   16..12   13..17   17..18   18..7    18..8    17..19   19..1    19..20   20..2    20..21   21..3    21..22   22..4    22..23   23..6    23..5  
 0.068646 0.169116 0.105190 0.021134 0.197400 0.064347 0.033906 0.050621 0.109670 0.013096 0.004020 0.002744 0.098528 0.034239 0.067664 0.024794 0.019571 0.016127 0.008506 0.004150 0.008442 0.000004 1.969799 0.021286 0.041711

Note: Branch length is defined as number of nucleotide substitutions per codon (not per neucleotide site).

tree length =  1.121917

(((10: 0.105190, 9: 0.021134): 0.169116, (11: 0.064347, 12: 0.033906): 0.197400): 0.068646, ((7: 0.013096, 8: 0.004020): 0.109670, (1: 0.098528, (2: 0.067664, (3: 0.019571, (4: 0.008506, (6: 0.008442, 5: 0.000004): 0.004150): 0.016127): 0.024794): 0.034239): 0.002744): 0.050621);

(((mongolian_gerbil: 0.105190, fat_sand_rat: 0.021134): 0.169116, (egyptian_spiny_mouse: 0.064347, golden_spiny_mouse: 0.033906): 0.197400): 0.068646, ((brown_rat: 0.013096, black_rat: 0.004020): 0.109670, (southern_multimammate_mouse: 0.098528, (shrew_mouse: 0.067664, (ryukyu_mouse: 0.019571, (house_mouse: 0.008506, (steppe_mouse: 0.008442, algerian_mouse: 0.000004): 0.004150): 0.016127): 0.024794): 0.034239): 0.002744): 0.050621);

Detailed output identifying parameters

kappa (ts/tv) =  1.96980

Parameters in M7 (beta):
 p =   0.02129  q =   0.04171


MLEs of dN/dS (w) for site classes (K=10)

p:   0.10000  0.10000  0.10000  0.10000  0.10000  0.10000  0.10000  0.10000  0.10000  0.10000
w:   0.00000  0.00000  0.00000  0.00000  0.00000  0.00015  0.28699  0.99929  1.00000  1.00000

dN & dS for each branch

 branch          t       N       S   dN/dS      dN      dS  N*dN  S*dS

  13..14      0.069    554.8    195.2   0.3286   0.0149   0.0455    8.3    8.9
  14..15      0.169    554.8    195.2   0.3286   0.0368   0.1120   20.4   21.9
  15..10      0.105    554.8    195.2   0.3286   0.0229   0.0697   12.7   13.6
  15..9       0.021    554.8    195.2   0.3286   0.0046   0.0140    2.6    2.7
  14..16      0.197    554.8    195.2   0.3286   0.0430   0.1307   23.8   25.5
  16..11      0.064    554.8    195.2   0.3286   0.0140   0.0426    7.8    8.3
  16..12      0.034    554.8    195.2   0.3286   0.0074   0.0225    4.1    4.4
  13..17      0.051    554.8    195.2   0.3286   0.0110   0.0335    6.1    6.5
  17..18      0.110    554.8    195.2   0.3286   0.0239   0.0726   13.2   14.2
  18..7       0.013    554.8    195.2   0.3286   0.0029   0.0087    1.6    1.7
  18..8       0.004    554.8    195.2   0.3286   0.0009   0.0027    0.5    0.5
  17..19      0.003    554.8    195.2   0.3286   0.0006   0.0018    0.3    0.4
  19..1       0.099    554.8    195.2   0.3286   0.0214   0.0652   11.9   12.7
  19..20      0.034    554.8    195.2   0.3286   0.0075   0.0227    4.1    4.4
  20..2       0.068    554.8    195.2   0.3286   0.0147   0.0448    8.2    8.7
  20..21      0.025    554.8    195.2   0.3286   0.0054   0.0164    3.0    3.2
  21..3       0.020    554.8    195.2   0.3286   0.0043   0.0130    2.4    2.5
  21..22      0.016    554.8    195.2   0.3286   0.0035   0.0107    1.9    2.1
  22..4       0.009    554.8    195.2   0.3286   0.0019   0.0056    1.0    1.1
  22..23      0.004    554.8    195.2   0.3286   0.0009   0.0027    0.5    0.5
  23..6       0.008    554.8    195.2   0.3286   0.0018   0.0056    1.0    1.1
  23..5       0.000    554.8    195.2   0.3286   0.0000   0.0000    0.0    0.0


Time used: 10:41


Model 8: beta&w>1 (11 categories)


TREE #  1:  (((10, 9), (11, 12)), ((7, 8), (1, (2, (3, (4, (6, 5)))))));   MP score: -1
This is a rooted tree.  Please check!
lnL(ntime: 22  np: 27):  -2300.472891      +0.000000
  13..14   14..15   15..10   15..9    14..16   16..11   16..12   13..17   17..18   18..7    18..8    17..19   19..1    19..20   20..2    20..21   21..3    21..22   22..4    22..23   23..6    23..5  
 0.040170 0.173670 0.105032 0.021840 0.199101 0.065280 0.033457 0.080349 0.111795 0.013582 0.003680 0.003147 0.099805 0.034228 0.068942 0.025121 0.019707 0.016387 0.008574 0.004190 0.008520 0.000004 2.061808 0.849836 0.421674 2.462654 1.777808

Note: Branch length is defined as number of nucleotide substitutions per codon (not per neucleotide site).

tree length =  1.136580

(((10: 0.105032, 9: 0.021840): 0.173670, (11: 0.065280, 12: 0.033457): 0.199101): 0.040170, ((7: 0.013582, 8: 0.003680): 0.111795, (1: 0.099805, (2: 0.068942, (3: 0.019707, (4: 0.008574, (6: 0.008520, 5: 0.000004): 0.004190): 0.016387): 0.025121): 0.034228): 0.003147): 0.080349);

(((mongolian_gerbil: 0.105032, fat_sand_rat: 0.021840): 0.173670, (egyptian_spiny_mouse: 0.065280, golden_spiny_mouse: 0.033457): 0.199101): 0.040170, ((brown_rat: 0.013582, black_rat: 0.003680): 0.111795, (southern_multimammate_mouse: 0.099805, (shrew_mouse: 0.068942, (ryukyu_mouse: 0.019707, (house_mouse: 0.008574, (steppe_mouse: 0.008520, algerian_mouse: 0.000004): 0.004190): 0.016387): 0.025121): 0.034228): 0.003147): 0.080349);

Detailed output identifying parameters

kappa (ts/tv) =  2.06181

Parameters in M8 (beta&w>1):
  p0 =   0.84984  p =   0.42167 q =   2.46265
 (p1 =   0.15016) w =   1.77781


MLEs of dN/dS (w) for site classes (K=11)

p:   0.08498  0.08498  0.08498  0.08498  0.08498  0.08498  0.08498  0.08498  0.08498  0.08498  0.15016
w:   0.00028  0.00383  0.01299  0.02933  0.05465  0.09138  0.14342  0.21785  0.33079  0.54134  1.77781

dN & dS for each branch

 branch          t       N       S   dN/dS      dN      dS  N*dN  S*dS

  13..14      0.040    553.3    196.7   0.3881   0.0095   0.0244    5.2    4.8
  14..15      0.174    553.3    196.7   0.3881   0.0410   0.1055   22.7   20.8
  15..10      0.105    553.3    196.7   0.3881   0.0248   0.0638   13.7   12.6
  15..9       0.022    553.3    196.7   0.3881   0.0052   0.0133    2.8    2.6
  14..16      0.199    553.3    196.7   0.3881   0.0470   0.1210   26.0   23.8
  16..11      0.065    553.3    196.7   0.3881   0.0154   0.0397    8.5    7.8
  16..12      0.033    553.3    196.7   0.3881   0.0079   0.0203    4.4    4.0
  13..17      0.080    553.3    196.7   0.3881   0.0189   0.0488   10.5    9.6
  17..18      0.112    553.3    196.7   0.3881   0.0264   0.0679   14.6   13.4
  18..7       0.014    553.3    196.7   0.3881   0.0032   0.0083    1.8    1.6
  18..8       0.004    553.3    196.7   0.3881   0.0009   0.0022    0.5    0.4
  17..19      0.003    553.3    196.7   0.3881   0.0007   0.0019    0.4    0.4
  19..1       0.100    553.3    196.7   0.3881   0.0235   0.0606   13.0   11.9
  19..20      0.034    553.3    196.7   0.3881   0.0081   0.0208    4.5    4.1
  20..2       0.069    553.3    196.7   0.3881   0.0163   0.0419    9.0    8.2
  20..21      0.025    553.3    196.7   0.3881   0.0059   0.0153    3.3    3.0
  21..3       0.020    553.3    196.7   0.3881   0.0046   0.0120    2.6    2.4
  21..22      0.016    553.3    196.7   0.3881   0.0039   0.0100    2.1    2.0
  22..4       0.009    553.3    196.7   0.3881   0.0020   0.0052    1.1    1.0
  22..23      0.004    553.3    196.7   0.3881   0.0010   0.0025    0.5    0.5
  23..6       0.009    553.3    196.7   0.3881   0.0020   0.0052    1.1    1.0
  23..5       0.000    553.3    196.7   0.3881   0.0000   0.0000    0.0    0.0


Naive Empirical Bayes (NEB) analysis
Positively selected sites (*: P>95%; **: P>99%)
(amino acids refer to 1st sequence: southern_multimammate_mouse)

            Pr(w>1)     post mean +- SE for w

     1 T      0.935         1.693
     2 N      0.623         1.258
    14 E      0.540         1.141
    20 Q      0.980*        1.752
    22 K      0.912         1.663
    25 D      0.854         1.585
    32 K      0.552         1.158
    36 Q      0.695         1.359
    43 K      0.516         1.107
    51 L      0.977*        1.748
    54 M      0.903         1.651
    55 K      0.583         1.201
    63 C      0.982*        1.755
    88 T      0.971*        1.740
    95 *      0.512         1.067
    96 D      0.949         1.712
    98 V      0.750         1.438
    99 A      0.972*        1.742
   115 K      0.524         1.118
   118 S      0.639         1.281
   135 K      0.530         1.127
   136 Q      0.674         1.330
   147 D      0.996**       1.773
   150 K      0.848         1.577
   151 E      0.839         1.565
   154 T      0.565         1.177
   157 V      0.948         1.711
   190 R      0.814         1.525
   197 S      0.977*        1.748
   226 E      0.833         1.556
   227 S      0.897         1.643
   234 T      0.602         1.229


Bayes Empirical Bayes (BEB) analysis (Yang, Wong & Nielsen 2005. Mol. Biol. Evol. 22:1107-1118)
Positively selected sites (*: P>95%; **: P>99%)
(amino acids refer to 1st sequence: southern_multimammate_mouse)

            Pr(w>1)     post mean +- SE for w

     1 T      0.827         1.654 +- 0.729
     2 N      0.541         1.161 +- 0.605
    20 Q      0.919         1.819 +- 0.754
    22 K      0.765         1.529 +- 0.662
    25 D      0.702         1.422 +- 0.632
    36 Q      0.590         1.239 +- 0.628
    51 L      0.902         1.784 +- 0.741
    54 M      0.750         1.501 +- 0.649
    55 K      0.516         1.122 +- 0.595
    63 C      0.922         1.819 +- 0.748
    88 T      0.899         1.781 +- 0.749
    96 D      0.812         1.608 +- 0.671
    98 V      0.626         1.296 +- 0.629
    99 A      0.896         1.775 +- 0.746
   118 S      0.551         1.175 +- 0.605
   136 Q      0.575         1.215 +- 0.619
   147 D      0.966*        1.886 +- 0.739
   150 K      0.689         1.395 +- 0.610
   151 E      0.682         1.386 +- 0.611
   154 T      0.506         1.108 +- 0.594
   157 V      0.812         1.610 +- 0.676
   190 R      0.700         1.434 +- 0.711
   197 S      0.908         1.797 +- 0.749
   226 E      0.673         1.368 +- 0.598
   227 S      0.753         1.510 +- 0.664
   234 T      0.528         1.141 +- 0.600


The grid 

p0:   0.050  0.150  0.250  0.350  0.450  0.550  0.650  0.750  0.850  0.950
p :   0.100  0.300  0.500  0.700  0.900  1.100  1.300  1.500  1.700  1.900
q :   0.100  0.300  0.500  0.700  0.900  1.100  1.300  1.500  1.700  1.900
ws:   1.500  2.500  3.500  4.500  5.500  6.500  7.500  8.500  9.500 10.500


Posterior on the grid

p0:   0.000  0.000  0.000  0.000  0.000  0.000  0.000  0.205  0.528  0.267
p :   0.684  0.273  0.040  0.003  0.000  0.000  0.000  0.000  0.000  0.000
q :   0.000  0.124  0.080  0.094  0.108  0.106  0.104  0.114  0.128  0.141
ws:   0.691  0.209  0.083  0.014  0.002  0.000  0.000  0.000  0.000  0.000

Time used: 19:18
```
