## Supplemental Data 1 for "Evolutionary dynamics of pro-inflammatory caspases in primates and rodents": rodent_c1_tree.newick

```
(((mongolian_gerbil,fat_sand_rat),(egyptian_spiny_mouse,golden_spiny_mouse)),((brown_rat,black_rat),(southern_multimammate_mouse,(shrew_mouse,(ryukyu_mouse,(house_mouse,(steppe_mouse,algerian_mouse)))))));
```
