## Supplemental Data 1 for "Evolutionary dynamics of pro-inflammatory caspases in primates and rodents": rod_c11_gard.json

```
{
  "analysis": {
    "authors": "Sergei L Kosakovsky Pond",
    "citation": "**Automated Phylogenetic Detection of Recombination Using a Genetic Algorithm**, _Mol Biol Evol 23(10), 1891–1901",
    "contact": "spond@temple.edu",
    "info": "GARD : Genetic Algorithms for Recombination Detection. Implements a heuristic\n    approach to screening alignments of sequences for recombination, by using the CHC genetic algorithm to search for phylogenetic\n    incongruence among different partitions of the data. The number of partitions is determined using a step-up procedure, while the\n    placement of breakpoints is searched for with the GA. The best fitting model (based on c-AIC) is returned; and additional post-hoc\n    tests run to distinguish topological incongruence from rate-variation. v0.2 adds  and spooling results to JSON after each breakpoint search conclusion",
    "requirements": "A sequence alignment.",
    "version": "0.2"
  },
  "baselineScore": 6700.619990598019,
  "bestModelAICc": 6700.619990598019,
  "breakpointData": {
    "0": {
      "bps": [
        [
          "1",
          "1122"
        ]
      ],
      "tree": "((_R_ALGERIAN_MOUSE_PC4_GDNA_REVERSED_:0.001787986413744632,_R_HOUSE_MOUSE_PC4_GDNA_REVERSED_:0)Node1:0,_R_STEPPE_MOUSE_PC4_GDNA_REVERSED_:0.001785227168627983,(_R_RYUKYU_MOUSE_PC4_GDNA_REVERSED_:0.009020514360674262,(_R_SHREW_MOUSE_PC4_GDNA_REVERSED_:0.03523019907656817,(_R_SOUTHERN_MULTIMAMMATE_MOUSE_PC4_GDNA_REVERSED_:0.03900751966467171,((BLACK_RAT_PC4_GDNA_REVERSED_:0,_R_BROWN_RAT_PC4_GDNA_REVERSED_:0.006273028230093509)Node12:0.04518732620206897,(EGYPTIAN_SPINY_MOUSE_PC4_GDNA_REVERSED_:0.01659594106265552,_R_GOLDEN_SPINY_MOUSE_PC4_GDNA_REVERSED_:0.02007106320673287)Node15:0.1223010400435375)Node11:0.009079169628707667)Node9:0.01409095909767322)Node7:0.00983499778178743)Node5:0.007194998591233721)"
    }
  },
  "improvements": [
    {
      "breakpoints": null,
      "deltaAICc": 0
    }
  ],
  "input": {
    "file name": "/home/datamonkey/datamonkey-js-server/production/app/gard/output/65bd48d3f17fd757eef009bf",
    "number of sequences": 10,
    "number of sites": 1122,
    "partition count": 1
  },
  "potentialBreakpoints": 281,
  "singleTreeAICc": 6700.619950097089,
  "siteBreakPointSupport": {
    "16": 3.300547333291019e-9,
    "17": 1.540178084346511e-9,
    "22": 1.997710789023187e-9,
    "23": 7.204133565689766e-10,
    "36": 1.051889884051336e-9,
    "37": 1.18485950062885e-9,
    "39": 4.027468615115933e-9,
    "45": 1.123217126317191e-9,
    "47": 6.449213774990426e-9,
    "59": 1.215690476615011e-8,
    "60": 4.192388502536414e-8,
    "65": 5.073118699155804e-8,
    "68": 4.787185142188493e-8,
    "70": 5.891176009412158e-8,
    "84": 1.811378749023123e-8,
    "86": 8.076743805822181e-8,
    "89": 1.236110193572687e-7,
    "96": 1.098453066201408e-7,
    "102": 2.185708369802027e-7,
    "113": 4.807632160945403e-7,
    "116": 3.647523214497763e-7,
    "119": 1.633647202698624e-7,
    "122": 0.000001749107958011263,
    "126": 0.0001780971262842983,
    "129": 0.0002039779347355949,
    "131": 0.0001431283931608527,
    "143": 0.0001950253461545484,
    "149": 0.0002670756603728534,
    "150": 0.0003016903445772733,
    "151": 0.0003155561666876825,
    "152": 0.0003519630371062208,
    "153": 0.000413264234870067,
    "158": 0.0002055405976530866,
    "160": 0.00003162789335147849,
    "161": 0.000002210747315875228,
    "166": 0.00000127558078119089,
    "167": 0.000001438984003732926,
    "170": 0.000001967800345640771,
    "178": 0.000003527903464626771,
    "180": 0.00000913896504457963,
    "184": 0.00001069311129371849,
    "187": 0.00001407957224447673,
    "193": 0.00001888873702491072,
    "196": 0.00001455418046969428,
    "198": 0.00001261355296115938,
    "201": 0.00001950425095004602,
    "203": 0.00001829774960389613,
    "206": 0.00001092383378087092,
    "207": 0.00001198135081912906,
    "211": 0.00001482149114236554,
    "218": 0.00001020500278526514,
    "225": 0.00002309449352634571,
    "227": 0.00001540250056973391,
    "228": 0.000003156099912554475,
    "230": 0.00000273551563474617,
    "232": 0.000008523263974086907,
    "234": 0.00001029785039820551,
    "235": 0.00001520124807162895,
    "237": 0.00002505308828172017,
    "240": 0.00007100325010767221,
    "243": 0.00006530134272508216,
    "245": 0.00006321569240149612,
    "248": 0.0001122964635809006,
    "249": 0.0001909068596154115,
    "250": 0.0004604989864765635,
    "251": 0.0004618481295595253,
    "254": 0.001972832936293892,
    "262": 0.003283917242758445,
    "264": 0.003525224202476445,
    "266": 0.001552039489762145,
    "267": 0.0002615929374455553,
    "268": 0.001242304560563518,
    "269": 0.00147088483698876,
    "273": 0.001108760077146132,
    "275": 0.002284747311767654,
    "278": 0.002321190124890791,
    "284": 0.001652116051521747,
    "293": 0.001222325674756696,
    "294": 0.002659847691788534,
    "295": 0.003331665166064578,
    "297": 0.009810064533696672,
    "299": 0.005244042012102878,
    "308": 0.005586949829789041,
    "315": 0.004451845060898739,
    "318": 0.001112189621380402,
    "320": 0.001959238492753592,
    "323": 0.001313655283864513,
    "326": 0.001282981995575526,
    "331": 0.001125027532747673,
    "332": 0.001358636580650057,
    "335": 0.001425556430245646,
    "336": 0.001865003788842911,
    "338": 0.002264143816805809,
    "341": 0.002517250141176622,
    "343": 0.001965266052463206,
    "348": 0.00136728927664859,
    "351": 0.00122637929110975,
    "352": 0.001018005034912217,
    "353": 0.001753310565243492,
    "359": 0.00156557964939046,
    "373": 0.0007951144058904793,
    "378": 0.0005571017282808754,
    "379": 0.0005961550125940609,
    "382": 0.0009825809757728714,
    "383": 0.00132001665690066,
    "386": 0.003300825580646492,
    "389": 0.003082098491232467,
    "392": 0.002076875314514367,
    "395": 0.002041178115710512,
    "420": 0.006714011516171437,
    "426": 0.004451172843848524,
    "429": 0.005244814671693895,
    "431": 0.004925586572472719,
    "434": 0.003572883480905019,
    "435": 0.003290182123161572,
    "437": 0.003071028955986238,
    "439": 0.00328258810852999,
    "443": 0.000569391906360603,
    "444": 0.0008521194233710981,
    "445": 0.001064705030636927,
    "449": 0.005157289315563854,
    "453": 0.005239500102920719,
    "455": 0.00613273402200995,
    "456": 0.01461547819393571,
    "464": 0.008587487774429296,
    "466": 0.009710976518636345,
    "470": 0.007631289315128747,
    "475": 0.005531147035936974,
    "486": 0.0007554144332769531,
    "490": 0.000740312927932527,
    "491": 0.003058069712190967,
    "492": 0.00356298527849951,
    "494": 0.0183199839688996,
    "500": 0.004407201317944339,
    "501": 0.003891576349922341,
    "502": 0.003214743213653228,
    "506": 0.002922752315224165,
    "510": 0.000281078538178799,
    "512": 0.001652018145370783,
    "516": 0.0003424550061827189,
    "521": 0.0003095685603089031,
    "527": 0.0004658782144387591,
    "530": 0.0001808048733304032,
    "536": 0.0002902530621508915,
    "542": 0.001608431895013011,
    "543": 0.0006407957634496845,
    "546": 0.000143475472458147,
    "548": 0.0003280216656995239,
    "553": 0.0002108268129267072,
    "556": 0.0002226932608781788,
    "557": 0.0001408589690517439,
    "569": 0.0001581704915170253,
    "575": 0.0005102938278751441,
    "579": 0.0005325558094584642,
    "581": 0.0004653977519658673,
    "587": 0.0004064427071954443,
    "596": 0.0003164051263226153,
    "605": 0.0003994937952926755,
    "606": 0.0005790610352446391,
    "608": 0.0005580657347274187,
    "614": 0.0003818746828046868,
    "617": 0.0005166840795922869,
    "624": 0.0002875246718692017,
    "627": 0.0006261771750666567,
    "629": 0.0005460362227174418,
    "633": 0.0004594945600142228,
    "635": 0.0005526355404510823,
    "654": 0.000139729000310381,
    "657": 0.0001604292963164871,
    "658": 0.0003445652182663331,
    "659": 0.0004686416290824012,
    "661": 0.0004424270224362253,
    "675": 0.0003029276717459681,
    "676": 0.0003633645874756285,
    "677": 0.0002739545864555157,
    "686": 0.00003790863339593499,
    "693": 0.00003032181158917778,
    "701": 0.0001579863546808732,
    "708": 0.00006240967102562466,
    "709": 0.0001531150435532253,
    "710": 0.0001611940107221355,
    "722": 0.0001047733944459973,
    "726": 0.0001042921731403012,
    "729": 0.0001035928958599764,
    "740": 0.00008116048818478334,
    "746": 0.00008851421873380455,
    "755": 0.000103278567710278,
    "767": 0.0001210290440822946,
    "770": 0.000922315999056021,
    "773": 0.001214999906889577,
    "774": 0.0003266196933988077,
    "776": 0.0005347957779259391,
    "779": 0.0001237230560151307,
    "783": 0.00009191514563662722,
    "789": 0.0001231913512866956,
    "793": 0.0001197921477872201,
    "795": 0.00005392534937652236,
    "798": 0.00004040039763709189,
    "804": 0.00004908134512130203,
    "805": 0.00006484542884171624,
    "806": 0.00007016714387868076,
    "807": 0.00003651320128876793,
    "812": 0.00003103835357127291,
    "813": 0.00003663155390915583,
    "814": 0.00002744392469985711,
    "815": 0.00004061299372531702,
    "816": 0.00003396705108219125,
    "817": 0.00002667460298231508,
    "818": 0.00002526231888153846,
    "819": 0.00002523190042173675,
    "820": 0.0000262914830106297,
    "822": 0.00002977975943705005,
    "823": 0.00004973129579413826,
    "825": 0.00002360798378773822,
    "833": 0.00001783187145812656,
    "842": 0.00001358438535795979,
    "843": 0.00001352501887606587,
    "847": 0.00001214947025835692,
    "848": 0.00001266174682891544,
    "851": 0.00001264247204781421,
    "860": 0.000009662879777891326,
    "861": 0.000003705130074933583,
    "862": 0.000002414220290156588,
    "863": 0.000002853789358904414,
    "864": 0.000003957636436632978,
    "869": 0.000003329518526820955,
    "872": 0.00001797770617913821,
    "873": 0.00003004847548490409,
    "880": 0.00002219807022935973,
    "882": 0.00001913290235271492,
    "888": 0.00001556200124357946,
    "891": 0.00001217790941621897,
    "894": 0.0000178973619130923,
    "899": 0.00002191392757903979,
    "908": 0.00002438870351080156,
    "912": 0.0000285702350651853,
    "914": 0.00001698271285627518,
    "917": 0.00001224853348238708,
    "927": 0.00009127418650191086,
    "928": 0.0001101579934607241,
    "932": 0.00009259886166474807,
    "933": 0.0002627055088197168,
    "939": 0.0004716368330540178,
    "940": 0.001107737366512582,
    "941": 0.001202470694463606,
    "944": 0.002449969956044984,
    "956": 0.001288669192603966,
    "957": 0.002106330792609429,
    "959": 0.0002428777747058427,
    "961": 0.0001060077702604846,
    "965": 0.0003587555547834964,
    "969": 0.0003379037477158064,
    "974": 0.0001181331538811832,
    "979": 0.0006143224051256903,
    "982": 0.002572803037314176,
    "984": 0.003199569866306505,
    "987": 0.003879811715414881,
    "989": 0.005127207169963356,
    "992": 0.002906560793192706,
    "998": 0.001310230235267805,
    "1004": 0.001999386595091646,
    "1007": 0.000856367372649831,
    "1016": 0.000666573017945354,
    "1018": 0.0008116823359676778,
    "1034": 0.0001068772130563836,
    "1039": 0.0002719086264159779,
    "1043": 0.0003061070462106249,
    "1044": 0.0000519661581633139,
    "1053": 0.00001551088918371678,
    "1054": 0.00001970592420769933,
    "1055": 0.00003047048776193959,
    "1056": 0.0001712285793019741,
    "1076": 0.000007865828270737426,
    "1079": 0.000004975767823936234,
    "1086": 0.000002804555662852943,
    "1091": 0.00003834637751716209,
    "1095": 0.0001606222982908682,
    "1097": 0.000004612800573398611
  },
  "timeElapsed": 9,
  "totalModelCount": 2000,
  "trees": {
    "newickString": "((_R_ALGERIAN_MOUSE_PC4_GDNA_REVERSED_:0.001787986413744632,_R_HOUSE_MOUSE_PC4_GDNA_REVERSED_:0)Node1:0,_R_STEPPE_MOUSE_PC4_GDNA_REVERSED_:0.001785227168627983,(_R_RYUKYU_MOUSE_PC4_GDNA_REVERSED_:0.009020514360674262,(_R_SHREW_MOUSE_PC4_GDNA_REVERSED_:0.03523019907656817,(_R_SOUTHERN_MULTIMAMMATE_MOUSE_PC4_GDNA_REVERSED_:0.03900751966467171,((BLACK_RAT_PC4_GDNA_REVERSED_:0,_R_BROWN_RAT_PC4_GDNA_REVERSED_:0.006273028230093509)Node12:0.04518732620206897,(EGYPTIAN_SPINY_MOUSE_PC4_GDNA_REVERSED_:0.01659594106265552,_R_GOLDEN_SPINY_MOUSE_PC4_GDNA_REVERSED_:0.02007106320673287)Node15:0.1223010400435375)Node11:0.009079169628707667)Node9:0.01409095909767322)Node7:0.00983499778178743)Node5:0.007194998591233721)"
  }
}
```
