## Supplemental Data 1 for "Evolutionary dynamics of pro-inflammatory caspases in primates and rodents": rodent_casp11_full.newick

```
(('egyptian_spiny_mouse_pC4_gDNA (reversed)':0.016877680000000006,'_R_golden_spiny_mouse_pC4_gDNA (reversed)':0.020908729999999986):0.07265632,(('_R_brown_rat_pC4_gDNA (reversed)':0.006288290000000002,'black_rat_pC4_gDNA (reversed)':0.0):0.049921240000000006,('_R_southern_multimammate_mouse_pC4_gDNA (reversed)':0.04098463999999999,('_R_shrew_mouse_pC4_gDNA (reversed)':0.03669085999999999,('_R_ryukyu_mouse_pC4_gDNA (reversed)':0.009140160000000008,('_R_steppe_mouse_pC4_gDNA (reversed)':0.0017850399999999877,('_R_algerian_mouse_pC4_gDNA (reversed)':0.0017889700000000008,mouse_c11:0.0):0.0):0.007257769999999997):0.010009849999999987):0.014217239999999992):0.00751178999999999):0.07265632);
```
