## Supplemental Data 1 for "Evolutionary dynamics of pro-inflammatory caspases in primates and rodents": rodent_casp11_full_8a.pamlout

```
     10   1122

egyptian_spiny_mouse_pC4_gDNA_  ATG GCT GAA AAC AAC CGT CCT GTC AAA CCA CTT AAG ATG CTG GAA AAC CTG GGC AAA GAA GTC CTC ACT GAG TAC CTA GAA AAA TTG GTG CAA AGC GAT GTA TTG AAA TTA AAG GAG GAT GAA AAA GAA AAA TTT AAC AAT GCT GAA CGG AAA AAC AAG CAC TGG GCC TTT GTA GAT GCC CTG AGA --- --- --- --- --- --- --- --- --- --- --- CAG ACA TTC CTT AAT GTG GAC ACA AGA AGG CAG CAC GGT GAA GAT GAT CCA GAA ATG GAA GAA CCA GAA GAA TCC ACG GAC ACT CTC AAG CTT TGT CCC GCT GAG GAA TTC ATG AGA GTC TGT AGA GAA AAG ACT CAA GAT ATT TAC CCA ATA ATG GAG GCC AAG GGT CGA ACT CGA AAG GCT CTT ATC ATA TGC AAT ACA GAG TTC GAA CAC CTC CCA CAG AGG CGT GGT GCT GAC TTT GAC ATC AAT GGC ATG ACA GGC CTT CTT GAA GGC CTG GGC TAT ACT GTG GTG TTG AAA AAG GAA CTT ACA GCT GAG GGT ATG GAG GCA AAA ATG AGA GAA TTT GCT GCA CTA TCA GAC CAC AAG ACA TCG GAC AGC ACT TTC CTG GTG CTT ATG TCA CAC GGC ACA CTG CAT GGC ATC TGT GGA ACA ATG CAC AGT AAA AAC AAT CCA GAT GTG CTA CAA TAT GAT ACT ATC TAT CAG ATA TTC AAC AAT TGC CAC TGT CCA GGC CTA AGA GAC AAA CCC AAG GTC ATC ATT GTG CAA GCC TGC AGA GGA GGG AAT GCA GGG GAA GTG TGG GTC AGA GAG CCT TCA AAG GCC CAG TCA CGG GAA GCT GTA GAT CTG CCT AGG AAT GTG GTG GCA GAT GCT GTG CAG CTG AGG CAC GTG GAG ACG GAC TTC ATT GCC TTC TAC TCT ACA ACC CCA TAC CAT TTG TCC TAC ATA GAT GAA ACA AAG GGC TCT TAC TTC ATT ACC AAA CTT ATT ACC TGC TTC CAG ACA TAT TCC TGC TCT TGT CAT CTC TTG GAT ATA TTT CAG AAG GTG CAA CAA TCA TTT GAA AAG CCA AGT ATT GTG TCC CAG ATG CCC ACC ATT GAA CGG GCA ACC CTG ACA AGA CAC TTC TAC CTC TTT CCT GGC AAC ??? 
_R_golden_spiny_mouse_pC4_gDNA_  ATG GCT GAA AAT AAC CGT CCT GTC AAA CCA CTT AAG ATG CTG GAA AAC CTG GGC AAA GAA GTC CTC ACT GAG TAC CTA GAA AAA TTG GTG CAA AGC GAT GTA TTG AAA TTA AAG GAG GAT GAA AAA GAA AAA TTT AAC AAT GCT GAA CGG AAA AAC AAA CGC TGG GTC TTT GTA GAT GCC CTG AGA --- --- --- --- --- --- --- --- --- --- --- CAG ACA TTC CTT AAT GTG GAC ACA AGA AGG CAG CAC GGT GAA GAT GAC CCA GAA ATG GAA GAA CCA GAA GAA TCC ACG GAA ACT CTC AAC CTT TGT CCC CCT GAG GAA TTC ATG AGA GTC TGT ACA GAA AAG ACT CAA GAT ATT TAC CCA ATA ATG GAG GCC AAG GGT CGT ACT CGA AAG GCT CTT ATC ATA TGC AAT ACA GAG TTC AAA CAC CTT GCA CAG AGG CGT GGT GCT GAC TTT GAC ATC ATT GGC ATG ACA GGC CTT CTT GAA GGC CTG GGC TAT ACT GTG GTG TTG AAA AAG GAA CTT ACA GCT GAG GGT ATG GAG GCA GAA ATG AGA GAC TTT GCT GCA CTA TCA GAC CAC AAG ACA TCG GAC AGC ACT TTC CTG GTG CTC ATG TCG CAC GGC ACA CTG CAT GGC ATC TGT GGA ACA ATG CAC AGT GAA AAC ACT CCA GAT GTG CTA CAA TAT GAT ACT ATC TAT CAG ATA TTC AAC AAT CGC CAC TGT CCA GGC CTA AGA GAC AAA CCC AAG GTC ATC ATT GTG CAA GCC TGC AGA GGA GGG AAC CCA GGA GAA GTG TGG ATC AGA CAG CCT TCA AAG GCC CAG TCA CAG GAA GCT ATA GAT CTG CCT AGG AAG GTG GTG GCA GAT GCT GTG CAG CTG AGA CAC ATG GAG ACG AAC TTC GTT GCC TTC TAT TCT ACA ACC CCA CAC CAT TTG TCC TAC ATA GAT GAA ACA AGG GGC TCT TAC TTC ATT ACC AAA CTC ATT ACC TGC TTC CAG ACA TAT TCT TGC TCT TGT CAT CTC TTG GAT ATA TTT CAG AAG GTG CAA CAA TCA TTT GTA AAG CCA AGT ATT GTG TCC CAG ATG CCC ACC ATT GAA CGG GCA ACC CTG ACA AGA CAC TTC TAC CTC TTT CCT GGC AAC ??? 
_R_brown_rat_pC4_gDNA_          ATG GCT GAA AAC AAC CAC CCT GAT AAA CCA CTT AAG GTG TTG GAA GAA CTG GGC AAA GAG TTC CTT ACA GAG TAC CTA GAA AAA TTG GTA CAA AGC AAT GTA TTG AAA TTA AAG GAA GAA GAG AAA CAA AAA TTT AAC AAT GCT GAA CGC AGT GAC AAG CGC TGG GTT TTT GTA GAT GTC CTG AAA AGG AAA CAC AAC CAA GTG GGC AAA ATG CTT CTC CAG ACA TTT CTT AAT GTG GAC TCA GGC AGC CAC CAT GGT GAA GCT AAT TTG GAA ATG GAG GAA CCA GAA GAA TCA GTG GAC ACT CTC AAG CTT TGT TCC TCC GAG GAG TTC ACA AGG CTG TGC AGA GAA AAG AAG CAA GAA ATT TAC CCA ATA AAG GAG ACC AAT GGC CGT ACT CGA AAG GCT CTT ATC ATA TGC AAT ACA GAG TTC AAA CAT CTC TCC CTG AGA TAT GGG GCT AAC ATT GAC ATT AGT GGC ATG AAA GGC CTT CTT GAA GAG TTG GGC TAT GAT GTG GTG GTG AAA GAG GAG CTT ACG GCT GAG GGC ATG GAA TCA GAA ATG AAA GAC TTT GCT GCA CTC TCA GAG CAC CAA ACA TCA GAC AGC ACA TTC CTG GTG TTA ATG TCT CAT GGC ACA TTG CAG GGC CTT TGT GGA ACA ATG CAC AGT GAA GCA ACT CCA GAT GTG CTA TTA TAT GAT ACT ATC TAT CAG ATA TTT AAC AAT TGT CAC TGT CCA GGT CTA CGA GAC AAA CCC AAA GTC ATC ATT GTG CAG GCC TGC AGA GGT GGA AAC CCT GGG GAA GTG TGG ATC AGA GAG TCT TCA GGA GCC CAC TCC TAC AGA GCT GTA GAT CTA CCT AGG AAT ATG GAA GCT GAT GCT GTC CGC ATG AGC CAT GTG GAG AAG GAC TTC ATT GCC CTC TAC TCT ACA ACA CCA CAC CAC TTG TCC TAC AGA GAC AAA ACA AGA GGC TCT TAC TTC ATC TCC AAA CTC ATT TCC TGC TTC CGG ATA CAT GCC TGC TCT TGT CAT CTA TTT GAT ATA TTT CTG AAG GTG CAA CAA TCA TTT GAA AAG GCA AGT ATT AAT TCC CAG ATG CCC ACC ATT GAT CGG GCA ACC TTG ACA AGA TAT TTC TAC CTC TTT CCT GGC AAT ??? 
black_rat_pC4_gDNA_             ATG GCT GAA AAC AAC CAC CCT GAT AAA CCA CTT AAG GTG TTG GAA GAA CTG GGC AAA GAA TTC CTT ACA GAG TAC CTA GAA AAA TTG GTA CAA AGC AAT GTA TTG AAA TTA AAG GAA GAA GAG AAA CAA AAA TTT AAC AAT GCT GAA CGC AGT GAC AAG CGC TGG GTT TTT GTA GAT GCC CTG AAA AGG AAA CAC AAC CAA GTG GGC AAA ATG CTT CTC CAG ACA TTT CTT AAT GTG GAC TCA GGC AGC CAC CAT GGT GAA GCT AAT TTG GAA ATG GAG GAA CCA GAA GAA TCA GTG GAC ACT CTC AAG CTT TGT TCC TCC GAG GAG TTC ACA AGG CTG TGC AGA GAA AAG AAG CAA GAA ATT TAC CCA ATA AAG GAG ACC AAT GGC CGT ACT CGA AAG GCT CTT ATC ATA TGC AAT ACA GAG TTC AAA CAT CTC TCT CTG AGA TAT GGG GCT AAC ATT GAC ATT AGT GGC ATG AAA GGC CTT CTT GAA GAG TTG GGC TAT GAT GTG GTG GTG AAA GAG GAG CTT ACA GCT GAG GGC ATG GAA TCA GAA ATG AAA GAC TTT GCT GCA CTC TCA GAG CAC CAA ACA TCA GAC AGC ACA TTC CTG GTG CTA ATG TCT CAT GGC ACA TTG CAG GGC CTT TGT GGA ACA ATG CAC AGT GAA GAA ACT CCA GAT GTG CTA TTA TAT GAT ACT ATC TAT CAG ATA TTC AAC AAT TGT CAC TGT CCA GGT CTA CGA GAC AAA CCC AAA GTC ATC ATT GTG CAG GCC TGC AGA GGT GGA AAC CCT GGG GAA GTG TGG ATC AGA GAG TCT TCA GGA GCC CAC TCC TAC AGA GCT GTA GAT CTA CCT AGG AAT ATG GAA GCT GAT GCT GTC CGC ATG AGC CAT GTG GAG AAG GAC TTC ATT GCC CTC TAC TCT ACA ACA CCA CAC CAC TTG TCC TAC AGA GAC AAA ACA AGA GGC TCT TAC TTC ATC TCC AAA CTC ATT TCC TGC TTC CGG ATA CAT GCC TGC TCT TGT CAT CTA TTT GAT ATA TTT CTG AAG GTG CAA CAA TCA TTT GAA AAG GCA AGT ATT AAT TCC CAG ATG CCC ACC ATT GAT CGG GCA ACC TTG ACA AGA TAT TTC TAC CTC TTT CCT GGC AAT ??? 
_R_southern_multimammate_mouse_pC4_gDNA_  ATG GCT GAA AAC AAT CAC CCT GAC AAA CCA CTT AAG GTG TTG GAA CAG CTG GGC AAA GAA TTC CTT ACG GAG TAC CTA GAA AAA CTG GTA CAA AGC AAT GTA CTG AAA TTA AAG GAG GAC GAG AAA CAA AAG TTT AAC AAT GCC GAA CGC AGT GAC AAG CGC TGG GTT TTT GTA GAT GCC ATG AAA AGG AAA CAC AGC AAA GTA GGA GAA ATG CTT CTG CAG ACA TTC CTT AAT GTG GAC CCA GGC AGC AGT CAT GGT GAA GCT AAT CTG GAA GTG GAG GAA CCC GAA GAA TCA TTG GAC ACT CTC AAG CTT TGT TCC CCT GAG GAC TTC ACA AGG CTT TGC AGA GAA CAG GCA CAA GAA ATT TAC CCA ATA AAG GAG GTC AAT GGC CGT ACT CGG AAG GCT CTT ATC ATA TGC AAT ACA AAG TTC AAA CAT CTC TCA CTG AGG CAT GGG GCT GAA TTT GAC ATC ACT GGC ATG AAA GGC CTT CTT GAA GAC TTA GGC TAT GAT GTG GTG GTA AAA GAG GAG CTT ACA GCT GAG GGC ATG GAA TCA GAG ATG AAA GAC TTT GCT GCA CTC TCA GAG CAC CAG ACA TCA GAC AGC ACA TTC CTG GTG CTG ATG TCT CAT GGC ACA CTG TAT GGC ATT TGT GGA ACA ATG CAC AGT GAA AAA ACT CCA GAT GTG CTA CAG TAT GAT ACC ATC TAT AAG ATA TTC AAC AAT TGC CAC TGT CCA GGT CTA CGA AAC AAA CCC AAA GTC ATA ATT GTG CAG GCC TGC AGA GGG GGG AAC CCT GGG GAA GTG TGG ATC AAA GAG TCT TCA AAA CCC CAG CCA TGC AGA ACT GTA GAT CTA CCT AGG AAT ATG GAA GCT GAT GCT GTC CGG CTG AGC CAT GTG GAG AAG GAC TTC ATT TCC TTC TAC TCT ACA ACC CCA CAT CAC TTG TCC TAC CGA GAC AAA ACA AGA GGC TCT TAC TTC ATC ACC AAA CTC ATT TCC TGC TTC CGG AAA CAT GCC TGT TCT TGC CAT CTC TTA GAT ATA TTT CTG AAG GTG CAA CAA TCC TTT GAA AAG CCA AGT ATT AAT TCC CAG ATG CCC ACC ATT GAT CGA GCA ACC TTG ACA AGA TAT TTC TAC CTC TTT CCT GGC AAC ??? 
_R_shrew_mouse_pC4_gDNA_        ATG GCT GAA AAC AAC CCC CCT GAC AAA CCA CTT AAG GTG TTG GAA CAG CTG GGC AAA GAA TTC CTT ACG GGG TAC CTA GAA AAA GTG GTA CAA AGC AAT GTA CTG AAA TTA AAC GAG GAA GAG AAA CAA GAA TTT AAC AAT GCT GAA CGC CGT GAC AAG CGT TGG GTT TTG GTA GAT GCC ATG AAA AAG AAA CCC AGC AAA GTA GGT GAA ACG CTT CTC CAG ACA TTC CTC AAT ACG AAC CCA GGC AGT AGC CAT GGT GAA GGT AAT CTG GAA ATA GAG GAA CCA GAA GAA TCA TTG GAC ACT CTC AAA CTT TGT TCC CCC GAA GAG TTC ACA AGG CTT TGC AGA GAA AAG ACA CAA GAA ATT TAC CCA ATA AAG GAG GCC AGT GGT CGA ACA CGA AAG GCT CTT ATC ATA TGC AAT ACA AAG TTC AAA CAT CTC TCA CTG AGG TAT GGG GCT AAC ATT GAC ATC ATT GGT ATG AAA GGC CTT CTT GAA GAG TTG GGC TAT GAT GTG GTG GTG AAA GAG GAG CTT ACC GCT GAG GGC ATG GAG TCA GAG ATG AAA GGC TTT GCT GCA CTT TCA GAA CAC CAG ACA TCA GAC AGC ACA TTC CTG GTA CTA ATG TCT CAT GGC ACA CTG TAT GGC ATT TGT GGA ACA ATG CAC AGT GAA AAA ACT CCA GAT GTG CTA CAG TAT GAT ACC ATC TAT CAG ATA TTC AAC AAT TAC CAC TGT CCA GGT CTA CGA GAC AAA CCC AAA GTC ATC ATT GTG CAG GCC TGC AGA GGT GGA AAC CCT GGA GAA ATG TGG ATC AGA GAG TCT TCA AAA CCC CAG TTG TGC AGA GGT GTA GAT CTA CCT AGG AAC ATG GAA GCT GAT GCT GTC CGG CTG AGC CAC ATG GAG AAG GAC TTC ATT GCC TTC TAC TCT ACA ACC CCA CAT CAC TTG TCC TAC CGA GAC GAA ACA AGA GGT TCT TAC TTC ATC ACC AAA CTC ATT TCC TGC TTC CGG ACA CAT GCC TGC TCT TGT CAT CTC TTT GAT ATA TTT CTG AAG GTG CAA CAA TCA TTT GAA AAA GCA AGT ATT CAT GCC CAG ATG CCC ACC ATT GAT CGG GCA ACC TTG ACG AGA TAT TTC TAC CTC TTT CCT GGC AAC ??? 
_R_ryukyu_mouse_pC4_gDNA_       ATG GCT GAA AAC AAA CAC CCT GAC AAA CCA CTT AAG GCG TTG GAA GAG CTG GGC AAA GAA GTC CTT ACG GAG TAC CTA GAA AAA TTA GTA CAA AGC AAT GTA CTG AAA TTA AAG GAG GAA GAT AAA CAA AAA TTT AAC AAT GCT GAA CGC AGT GAC AAG CGT TGG GTT TTT GTA GAT GCC ATG AAA AAG AAA CAC AGC AAA TTA GGT GAA ATG CTT CTC CAG ACA CTC CTC AGT GTG GAC ACA GGC AGC CAC CAG GGT GAA GCT AAT CTG GAA ATG GAG GAA CCA GAA GAA TCA TTG AAC ACT CTC AAG CTT TGT TCC CCT GAA GAG TTC ACA AGG CTT TGC AGA GAA AAG ACA CAA GAA ATT TAC CCA ATA AAG GAG GCC AAT GGC CGT ACA CGA AAG GCT CTT ATC ATA TGC AAT ACA GAG TTC AAA TAT CTC TCA CTG AGG TAT GGA GCT AAC TTT GAC ATC ATT GGT ATG AAA GGC CTT CTT GAA GAC TTA GGC TAT GAT GTG GTG GTG AAA GAG GAG CTT ACA GCT GAG GGC ATG GAG TCA GAG ATG AAA GAC TTT GCT GCA CTC TCA GAA CAC CAG ACA TCA GAC AGC ACA TTC CTG GTG CTA ATG TCT CAT GGC ACA CTG CAT GGC ATT TGT GGA ACA ATG CAC AGT GAA AAA ACT CCA GAT GTG CTA CAG TAT GAT ACC ATC TAT CAG ATA TTC AAC AAT TGC CAC TGT CCA GGT CTA CGA GAC AAA CCC AAA GTC ATC ATT GTG CAG GCC TGC AGA GGT GGG AAC CCT GGA GAA ATG TGG ATC AGA GAG TCT TCA AAA CCC CAG TTG TGC AGA GGT GTA GAT CTA CCT AGG AAT ATG GAA GCT GAT GCT GTC CAG CTG AGC CAC GTG GAG AAG GAC TTC ATT GCC TTC TAC TCT ACA ACC CCA CAT CAC TTG TCC TAC CGA GAC AAA ACA AGA GGC TCT TAC TTC ATC ACC AGA CTC ATT TCC TGT TTC CGG ACA CAT GCT TGC TCT TGT CAT CTC TTT GAT ATA TTC CTG AAG GTG CAA CAA TCA TTT GAA AAG GCA AGT ATT CAT TCC CAG ATG CCC ACC ATT GAT CGG GCA ACC TTG ACG AGA TAC TTC TAC CTC TTT CCT GGC AAC ??? 
_R_steppe_mouse_pC4_gDNA_       ATG GCT GAA AAC AAA CAC CCT GAC AAA CCA CTT AAG GTG TTG GAA CAG CTG GGC AAA GAA GTC CTT ACG GAG TAC CTA GAA AAA TTA GTA CAA AGC AAT GTA CTG AAA TTA AAG GAG GAA GAT AAA CAA AAA TTT AAC AAT GCT GAA CGC AGT GAC AAG CGT TGG GTT TTT GTA GAT GCC ATG AAA AAG AAA CAC AGC AAA GTA GGT GAA ATG CTT CTC CAG ACA TTC TTC AGT GTG GAC CCA GGC AGC CAC CAT GGT GAA GCT AAT CTG GAA ATG GAG GAA CCA GAA GAA TCA TTG AAC ACT CTC AAG CTT TGT TCC CCT GAA GAG TTC ACA AGG CTT TGC AGA GAA AAG ACA CAA GAA ATT TAC CCA ATA AAG GAG GCC AAT GGC CGT ACA CGA AAG GCT CTT ATC ATA TGC AAT ACA GAG TTC AAA CAT CTC TCA CTG AGG TAT GGG GCT AAC TTT GAC ATC ATT GGT ATG AAA GGC CTT CTT GAA GAC TTA GGC TAC GAT GTA GTG GTG AAA GAG GAG CTT ACA GCA GAG GGC ATG GAG TCA GAG ATG AAA GAC TTT GCT GCA CTC TCA GAG CAC CAG ACA TCA GAC AGC ACA TTC CTG GTG CTA ATG TCT CAT GGC ACA CTG CAT GGC ATT TGT GGA ACA ATG CAC AGT GAA AAA ACT CCA GAT GTG CTA CAG TAT GAT ACC ATC TAT CAG ATA TTC AAC AAT TGC CAC TGT CCA GGT CTA CGA GAC AAA CCC AAA GTC ATC ATT GTG CAG GCC TGC AGA GGT GGG AAC TCT GGA GAA ATG TGG ATC AGA GAG TCT TCA AAA CCC CAG TTG TGC AGA GGT GTA GAT CTA CCT AGG AAT ATG GAA GCT GAT GCT GTC AAG CTG AGC CAC GTG GAG AAG GAC TTC ATT GCC TTC TAC TCT ACA ACC CCA CAT CAC TTG TCC TAC CGA GAC AAA ACA GGA GGC TCT TAC TTC ATC ACT AGA CTC ATT TCC TGC TTC CGG AAA CAT GCT TGC TCT TGT CAT CTC TTT GAT ATA TTC CTG AAG GTG CAA CAA TCA TTT GAA AAG GCA AGT ATT CAT TCC CAG ATG CCC ACC ATT GAT CGG GCA ACC TTG ACG AGA TAT TTC TAC CTC TTT CCT GGC AAC ??? 
_R_algerian_mouse_pC4_gDNA_     ATG GCT GAA AAC AAA CAC CCT GAC AAA CCA CTT AAG GTG TTG GAA CAG CTG GGC AAA GAA GTC CTT ACG GAG TAC CTA GAA AAA TTA GTA CAA AGC AAT GTA CTG AAA TTA AAG GAG GAA GAT AAA CAA AAA TTT AAC AAT GCT GAA CGC AGT GAC AAG CGT TGG GTT TTT GTA GAT GCC ATG AAA AAG AAA CAC AGC AAA GTA GGT GAA ATG CTT CTC CAG ACA TTC TTC AGT GTG GAC CCA GGC AGC CAC CAT GGT GAA GCT AAT CTG GAA ATG GAG GAA CCA GAA GAA TCA TTG AAC ACT CTC AAG CTT TGT TCC CCT GAA GAG TTC ACA AGG CTT TGC AGA GAA AAG ACA CAA GAA ATT TAC CCA ATA AAG GAG GCC AAT GGC CGT ACA CGA AAG GCT CTT ATC ATA TGC AAT ACA GAG TTC AAA CAT CTC TCA CTG AGG TAT GGG GCT AAC TTT GAC ATC ATT GGT ATG AAA GGC CTT CTT CAA GAC TTA GGC TAC GAT GTG GTG GTG AAA GAG GAG CTT ACA GCA GAG GGC ATG GAG TCA GAG ATG AAA GAC TTT GCT GCA CTC TCA GAA CAC CAG ACA TCA GAC AGC ACA TTC CTG GTG CTA ATG TCT CAT GGC ACA CTG CAT GGC ATT TGT GGA ACA ATG CAC AGT GAA AAA ACT CCA GAT GTG CTA CAG TAT GAT ACC ATC TAT CAG ATA TTC AAC AAT TGC CAC TGT CCA GGT CTA CGA GAC AAA CCC AAA GTC ATC ATT GTG CAG GCC TGC AGA GGT GGG AAC TCT GGA GAA ATG TGG ATC AGA GAG TCT TCA AAA CCC CAG TTG TGC AGA GGT GTA GAT CTA CCT AGG AAT ATG GAA GCT GAT GCT GTC AAG CTG AGC CAC GTG GAG AAG GAC TTC ATT GCC TTC TAC TCT ACA ACC CCA CAT CAC TTG TCC TAC CGA GAC AAA ACA GGA GGC TCT TAC TTC ATC ACT AGA CTA ATT TCC TGC TTC CGG AAA CAT GCT TGC TCT TGT CAT CTC TTT GAT ATA TTC CTG AAG GTG CAA CAA TCA TTT GAA AAG GCA AGT ATT CAT TCC CAG ATG CCC ACC ATT GAT CGG GCA ACC TTG ACG AGA TAT TTC TAC CTC TTT CCT GGC AAC ??? 
mouse_c11                       ATG GCT GAA AAC AAA CAC CCT GAC AAA CCA CTT AAG GTG TTG GAA CAG CTG GGC AAA GAA GTC CTT ACG GAG TAC CTA GAA AAA TTA GTA CAA AGC AAT GTA CTG AAA TTA AAG GAG GAA GAT AAA CAA AAA TTT AAC AAT GCT GAA CGC AGT GAC AAG CGT TGG GTT TTT GTA GAT GCC ATG AAA AAG AAA CAC AGC AAA GTA GGT GAA ATG CTT CTC CAG ACA TTC TTC AGT GTG GAC CCA GGC AGC CAC CAT GGT GAA GCT AAT CTG GAA ATG GAG GAA CCA GAA GAA TCA TTG AAC ACT CTC AAG CTT TGT TCC CCT GAA GAG TTC ACA AGG CTT TGC AGA GAA AAG ACA CAA GAA ATT TAC CCA ATA AAG GAG GCC AAT GGC CGT ACA CGA AAG GCT CTT ATC ATA TGC AAT ACA GAG TTC AAA CAT CTC TCA CTG AGG TAT GGG GCT AAC TTT GAC ATC ATT GGT ATG AAA GGC CTT CTT GAA GAC TTA GGC TAC GAT GTG GTG GTG AAA GAG GAG CTT ACA GCA GAG GGC ATG GAG TCA GAG ATG AAA GAC TTT GCT GCA CTC TCA GAA CAC CAG ACA TCA GAC AGC ACA TTC CTG GTG CTA ATG TCT CAT GGC ACA CTG CAT GGC ATT TGT GGA ACA ATG CAC AGT GAA AAA ACT CCA GAT GTG CTA CAG TAT GAT ACC ATC TAT CAG ATA TTC AAC AAT TGC CAC TGT CCA GGT CTA CGA GAC AAA CCC AAA GTC ATC ATT GTG CAG GCC TGC AGA GGT GGG AAC TCT GGA GAA ATG TGG ATC AGA GAG TCT TCA AAA CCC CAG TTG TGC AGA GGT GTA GAT CTA CCT AGG AAT ATG GAA GCT GAT GCT GTC AAG CTG AGC CAC GTG GAG AAG GAC TTC ATT GCC TTC TAC TCT ACA ACC CCA CAT CAC TTG TCC TAC CGA GAC AAA ACA GGA GGC TCT TAC TTC ATC ACT AGA CTC ATT TCC TGC TTC CGG AAA CAT GCT TGC TCT TGT CAT CTC TTT GAT ATA TTC CTG AAG GTG CAA CAA TCA TTT GAA AAG GCA AGT ATT CAT TCC CAG ATG CCC ACC ATT GAT CGG GCA ACC TTG ACG AGA TAT TTC TAC CTC TTT CCT GGC AAC ??? 


Printing out site pattern counts


        10        780  P

egyptian_spiny_mouse_pC4_gDNA_   --- --- --- --- --- --- --- --- --- --- --- ??? AAA AAA AAA AAA AAA AAA AAC AAC AAC AAC AAC AAC AAC AAG AAG AAG AAG AAG AAG AAG AAG AAG AAG AAG AAG AAT AAT AAT AAT AAT AAT ACA ACA ACA ACA ACA ACA ACC ACC ACC ACC ACG ACG ACT ACT ACT ACT ACT ACT ACT AGA AGA AGA AGA AGA AGA AGA AGC AGG AGG AGG AGG AGT ATA ATA ATC ATC ATC ATC ATG ATG ATG ATG ATG ATT ATT ATT CAA CAA CAA CAC CAC CAC CAC CAC CAC CAC CAG CAG CAG CAG CAG CAG CAG CAT CAT CAT CCA CCA CCA CCA CCA CCC CCC CCT CCT CGA CGA CGG CGG CGG CGT CGT CTA CTA CTC CTC CTC CTC CTG CTG CTG CTG CTG CTG CTG CTT CTT CTT CTT GAA GAA GAA GAA GAA GAA GAA GAA GAA GAA GAA GAA GAA GAC GAC GAC GAC GAC GAC GAC GAG GAG GAG GAG GAG GAG GAG GAT GAT GAT GAT GAT GAT GAT GCA GCA GCA GCA GCC GCC GCC GCC GCC GCC GCT GCT GCT GCT GCT GGA GGA GGC GGC GGC GGC GGC GGG GGG GGT GGT GGT GGT GTA GTA GTC GTC GTC GTC GTC GTG GTG GTG GTG GTG GTG GTG GTG GTG GTG GTG TAC TAC TAC TAT TAT TAT TCA TCA TCA TCA TCC TCC TCC TCC TCG TCT TGC TGC TGC TGC TGG TGT TGT TGT TTA TTC TTC TTC TTC TTG TTG TTG TTG TTG TTT TTT TTT TTT
_R_golden_spiny_mouse_pC4_gDNA_   --- --- --- --- --- --- --- --- --- --- --- ??? AAA AAA AAA AAA GAA GAA AAC AAC AAC AAC AAC AAC AAT AAA AAC AAG AAG AAG AAG AAG AAG AAG AAG AAG AGG AAC AAG AAT AAT ACT ATT ACA ACA ACA ACA ACA ACA ACC ACC ACC ACC ACG ACG ACT ACT ACT ACT ACT ACT ACT ACA AGA AGA AGA AGA AGA AGA AGC AGA AGG AGG AGG AGT ATA ATA ATC ATC ATC ATC ATG ATG ATG ATG ATG ATT ATT GTT CAA CAA CAA CAC CAC CAC CAC CAC CAC CGC CAG CAG CAG CAG CAG CAG CAG CAT CAT CAT CCA CCA CCA CCA GCA CCC CCC CCT CCT CGA CGT CAG CGG CGG CGT CGT CTA CTA CTC CTC CTC CTT CTG CTG CTG CTG CTG CTG CTG CTC CTC CTT CTT AAA GAA GAA GAA GAA GAA GAA GAA GAA GAA GAA GAC GTA AAC GAA GAC GAC GAC GAC GAC CAG GAG GAG GAG GAG GAG GAG GAC GAT GAT GAT GAT GAT GAT CCA GCA GCA GCA GCC GCC GCC GCC GCC GTC CCT GCT GCT GCT GCT GGA GGA GGC GGC GGC GGC GGC GGA GGG GGT GGT GGT GGT ATA GTA ATC GTC GTC GTC GTC ATG GTG GTG GTG GTG GTG GTG GTG GTG GTG GTG CAC TAC TAT TAT TAT TAT TCA TCA TCA TCG TCC TCC TCC TCT TCG TCT CGC TGC TGC TGC TGG TGT TGT TGT TTA TTC TTC TTC TTC TTG TTG TTG TTG TTG TTT TTT TTT TTT
_R_brown_rat_pC4_gDNA_           AAA AAA AAC AGG ATG CAA CAC CTC CTT GGC GTG ??? AAA AAA AAA AGT GAA GAA AAC AAC AAT GAA GAC GCA AAC AAG AAG AAA AAG AAG AAG AAG AAT CAA GAG GGA AGA AAC AAT AAT AAT ACT AGT AAA ACA ACA ACG ATA TCA ACA ACC TCC TCC AAG GTG AAG ACA ACA ACT ACT ACT GAT AGA AAA AGA AGA AGG CGA GGC AGC AGC AGA AGC AGG AGT AGA ATA ATC ATC ATT CTT AAG ACA ATG ATG GTG ATC ATT ATT CAA CAG TTA CAC CAT CAT CAT CAT TAT CGC CAC CAC CAG CAG CGC CGG CTG CAC CAG CAT CCA CCA GCA TTG TCC CCC TCC CCT TCT CGA CGT TAC CGC CGG CAC TAT CTA CTC CTA CTC CTT CTC ATG CTA CTG CTG TTG TTG TTG CTC TTA CTT CTT AAA AAA AGA CAA GAA GAA GAG GAG GAG GAG GAT GAC GAA GAC GAC AAC GAC GAC GAC GAG GAG GAA GAA GAG GAG GAG GAG AAT AAT GAA GAA GAC GAT GCT CCT GCA GCT TCA ACC GCC GCC GCC GTC GTT TCC GCT GCT GCT GCT GGA GGT GAG GGC GGC GGC GGT GGG GGA GGC GGC GGG GGT GTA GTA ATC CTG GAT GTC TTC GTG AAT ATG GAA GTA GTC GTG GTG GTG GTG GTG CAC TAC TAC CAT TAT TAT TCA TCA TCC TCT TCA TCC TCC GCC TCA TCT TGT TGC TGC TGC TGG TGC TGT TGT TTA CTC TTC TTT TTT GTG TTG TTG TTG TTT ATT TTT TTT TTT
black_rat_pC4_gDNA_              AAA AAA AAC AGG ATG CAA CAC CTC CTT GGC GTG ??? AAA AAA AAA AGT GAA GAA AAC AAC AAT GAA GAC GAA AAC AAG AAG AAA AAG AAG AAG AAG AAT CAA GAG GGA AGA AAC AAT AAT AAT ACT AGT AAA ACA ACA ACA ATA TCA ACA ACC TCC TCC AAG GTG AAG ACA ACA ACT ACT ACT GAT AGA AAA AGA AGA AGG CGA GGC AGC AGC AGA AGC AGG AGT AGA ATA ATC ATC ATT CTT AAG ACA ATG ATG GTG ATC ATT ATT CAA CAG TTA CAC CAT CAT CAT CAT TAT CGC CAC CAC CAG CAG CGC CGG CTG CAC CAG CAT CCA CCA GCA TTG TCT CCC TCC CCT TCT CGA CGT TAC CGC CGG CAC TAT CTA CTC CTA CTC CTT CTC ATG CTA CTG CTG TTG TTG TTG CTC CTA CTT CTT AAA AAA AGA CAA GAA GAA GAA GAG GAG GAG GAT GAC GAA GAC GAC AAC GAC GAC GAC GAG GAG GAA GAA GAG GAG GAG GAG AAT AAT GAA GAA GAC GAT GCT CCT GCA GCT TCA ACC GCC GCC GCC GCC GTT TCC GCT GCT GCT GCT GGA GGT GAG GGC GGC GGC GGT GGG GGA GGC GGC GGG GGT GTA GTA ATC CTG GAT GTC TTC GTG AAT ATG GAA GTA GTC GTG GTG GTG GTG GTG CAC TAC TAC CAT TAT TAT TCA TCA TCC TCT TCA TCC TCC GCC TCA TCT TGT TGC TGC TGC TGG TGC TGT TGT TTA CTC TTC TTC TTT GTG TTG TTG TTG TTT ATT TTT TTT TTT
_R_southern_multimammate_mouse_pC4_gDNA_   AAA GAA AGC AGG ATG AAA CAC CTG CTT GGA GTA ??? AAA AAA AAG AGT GAA GAG AAC AAT AAC CAG GAC AAA AAC AAG AAG AAA AAG AAG AAG CAG AAT CAG GAG AAA AGA AAC AAT AAT AAT ACT ACT AAA ACA ACA ACA AAA CCA ACC ACC ACC TCC AAG TTG GCA ACA ACG ACC ACT ACT GAT AGA AAA AAA AGA AGG CGA GGC AGC AGC AGG AGC AGG AGT CGA ATA ATA ATC ATC ATT AAG ACA ATG GTG GTG ATC ATT ATT CAA CAG CAG CAC CAT CAT CAT CAT TAT CGC AGT CAG AAG CAG CGG CGG CTG CAC TAT CAT CCA CCC CCA CTG TCA CCC TCC CCT TCT CGG CGT TGC CGC CGA CAC CAT CTA CTC CTC CTC CTT CTC CTG CTA ATG CTG CTG TTA TTG CTC CTG CTT CTT AAA AAA AGA CAA GAA GAA GAA GAC GAG GAG GAT GAC GAA GAC GAC GAA AAC GAC GAC GAG GAG GAA GAG AAG GAG GAG GAG AAT AAT GAA GAC GAC GAT GCT CCT GCA GCT TCA GTC CCC GCC TCC GCC GTT CCT ACT GCC GCT GCT GGA GGG GAC GGC GGC GGC GGT GGG GGG GGC GGC GGG GGT GTA GTA ATC CTT GAC GTC TTC GTG AAT ATG GAA GTA GTC GTG GTG GTG GTG GTG CAT TAC TAC CAT TAT TAT TCA TCC CCA TCT TCA TCC TCC GCC TCA TCT TGC TGC TGC TGT TGG TGC TGC TGT TTA TTC TTC TTC TTC GTA CTG CTG TTG TTA TTT TTT TTT TTT
_R_shrew_mouse_pC4_gDNA_         AAA GAA AGC AAG ACG AAA CCC CTC CTT GGT GTA ??? AAA AAA GAA CGT GAA GAG AAC AAC AAC CAG GAC AAA AAC AAG AAA AAA AAA AAC AAG AAG AGT CAG GAG AAA AGA AAC AAC AAT AAT ACT ATT AAA ACA ACG ACC ACA CCA ACC ACC ACC TCC AAG TTG ACA ACA ACG ACC ACA ACT GAT AGA AAA AGA AGA AGG CGA GGC AGC AGC AGG AGT AGG AGT CGA ATA ATC ATC ATC ATT AAG ACA ATG ATA GTG ATC ATT ATT CAA CAG CAG CAC CAC CAT CAT CAT TAT CGT AGC CAG CAG CAG CGG CGG CTG CAC TAT CAT CCA CCA GCA CTG TCA CCC TCC CCT TCT CGA CGA TGC CGC CGG CCC TAT CTA CTT CTC CTC CTT CTC CTG CTA ATG CTG CTG TTG TTG CTC CTA CTC CTT AAA GAA AGA CAA GAA GAA GAA GAG GAG GAG GAT GGC GAA GAC GAC AAC GAC AAC GAC GAA GAG GAG GAG AAG GAA GAG GGG AAT AAT GAA GAA GAC GAT GGT CCT GCA GCT TCA GCC CCC GCC GCC GCC GTT CCC GGT GCT GCT GCT GGA GGT GAG GGC GGT GGT GGT GGA GGA GGC GGT GGG GGT GTA GTA ATC CTT GAC GTC TTC ATG CAT ATG GAA GTA GTC ACG ATG GTA GTG GTG CAT TAC TAC CAT TAT TAT TCA TCA TTG TCT TCA GCC TCC GCC TCA TCT TAC TGC TGC TGC TGG TGC TGT TGT TTA TTC TTC TTC TTC GTG CTG GTG TTG TTT ATT TTG TTT TTT
_R_ryukyu_mouse_pC4_gDNA_        AAA GAA AGC AAG ATG AAA CAC CTC CTT GGT TTA ??? AAA AGA AAA AGT GAA GAG AAC AAA AAC GAG GAC AAA AAC AAG AAG AAA AAG AAG AAG AAG AAT CAG GAG AAA AGA AAC AAT AAT AGT ACT ATT AAA ACA ACG ACA ACA ACA ACC ACC ACC TCC AAG TTG ACA ACA ACG ACC ACA ACT GAT AGA AAA AGA AGA AGG CGA GGC AGC AGC AGG AGC AGG AGT CGA ATA ATC ATC ATC ATT AAG ACA ATG ATG GCG ATC ATT ATT CAA CAG CAG CAC CAC CAG CAT TAT TAC CGT CAC CAG CAG CAG CAG CGG CTG CAC CAT CAT CCA CCA GCA CTG TCA CCC TCC CCT TCT CGA CGT TGC CGC CGG CAC TAT CTA CTC CTC CTC CTT CTC CTG CTA ATG CTG CTG TTA TTG CTC CTA CTC CTT AAA AAA AGA CAA GAA GAA GAA GAG GAG GAT GAT GAC GAA GAC AAC AAC GAC GAC GAC GAA GAG GAG GAG GAG GAA GAG GAG AAT AAT GAA GAA GAC GAT GCT CCT GCA GCT TCA GCC CCC GCC GCC GCC GTT CCT GGT GCT GCT GCT GGA GGT GAC GGC GGC GGT GGT GGA GGG GGC GGC GGA GGT GTA GTA ATC CTT GAC GTC GTC GTG CAT ATG GAA GTA GTC GTG ATG GTG GTG GTG CAT TAC TAC CAT TAT TAT TCA TCA TTG TCT TCA TCC TCC GCT TCA TCT TGC TGC TGT TGC TGG TGC TGT TGT TTA TTC TTC TTC CTC GTG CTG TTA TTG TTT TTT TTT TTC TTT
_R_steppe_mouse_pC4_gDNA_        AAA GAA AGC AAG ATG AAA CAC CTC CTT GGT GTA ??? AAA AGA AAA AGT GAA GAG AAC AAA AAC CAG GAC AAA AAC AAG AAG AAA AAG AAG AAG AAG AAT CAG GAG AAA GGA AAC AAT AAT AGT ACT ATT AAA ACA ACG ACA AAA CCA ACC ACC ACT TCC AAG TTG ACA ACA ACG ACC ACA ACT GAT AGA AAA AGA AGA AGG CGA GGC AGC AGC AGG AGC AGG AGT CGA ATA ATC ATC ATC ATT AAG ACA ATG ATG GTG ATC ATT ATT CAA CAG CAG CAC CAC CAT CAT CAT TAT CGT CAC CAG CAG CAG AAG CGG CTG CAC CAT CAT CCA CCA GCA CTG TCA CCC TCC CCT TCT CGA CGT TGC CGC CGG CAC TAT CTA CTC CTC CTC CTT CTC CTG CTA ATG CTG CTG TTA TTG CTC CTA TTC CTT AAA AAA AGA CAA GAA GAA GAA GAG GAG GAT GAT GAC GAA GAC AAC AAC GAC GAC GAC GAG GAG GAG GAG GAG GAA GAG GAG AAT AAT GAA GAA GAC GAT GCT TCT GCA GCT TCA GCC CCC GCC GCC GCC GTT CCT GGT GCT GCA GCT GGA GGT GAC GGC GGC GGT GGT GGA GGG GGC GGC GGG GGT GTA GTA ATC CTT GAC GTC GTC GTG CAT ATG GAA GTA GTC GTG ATG GTG GTA GTG CAT TAC TAC CAT TAC TAT TCA TCA TTG TCT TCA TCC TCC GCT TCA TCT TGC TGC TGC TGC TGG TGC TGT TGT TTA TTC TTC TTC TTC GTG CTG TTA TTG TTT TTT TTT TTC TTT
_R_algerian_mouse_pC4_gDNA_      AAA GAA AGC AAG ATG AAA CAC CTC CTT GGT GTA ??? AAA AGA AAA AGT GAA GAG AAC AAA AAC CAG GAC AAA AAC AAG AAG AAA AAG AAG AAG AAG AAT CAG GAG AAA GGA AAC AAT AAT AGT ACT ATT AAA ACA ACG ACA AAA CCA ACC ACC ACT TCC AAG TTG ACA ACA ACG ACC ACA ACT GAT AGA AAA AGA AGA AGG CGA GGC AGC AGC AGG AGC AGG AGT CGA ATA ATC ATC ATC ATT AAG ACA ATG ATG GTG ATC ATT ATT CAA CAG CAG CAC CAC CAT CAT CAT TAT CGT CAC CAG CAG CAG AAG CGG CTG CAC CAT CAT CCA CCA GCA CTG TCA CCC TCC CCT TCT CGA CGT TGC CGC CGG CAC TAT CTA CTC CTC CTC CTT CTC CTG CTA ATG CTG CTG TTA TTG CTA CTA TTC CTT AAA AAA AGA CAA CAA GAA GAA GAG GAG GAT GAT GAC GAA GAC AAC AAC GAC GAC GAC GAA GAG GAG GAG GAG GAA GAG GAG AAT AAT GAA GAA GAC GAT GCT TCT GCA GCT TCA GCC CCC GCC GCC GCC GTT CCT GGT GCT GCA GCT GGA GGT GAC GGC GGC GGT GGT GGA GGG GGC GGC GGG GGT GTA GTA ATC CTT GAC GTC GTC GTG CAT ATG GAA GTA GTC GTG ATG GTG GTG GTG CAT TAC TAC CAT TAC TAT TCA TCA TTG TCT TCA TCC TCC GCT TCA TCT TGC TGC TGC TGC TGG TGC TGT TGT TTA TTC TTC TTC TTC GTG CTG TTA TTG TTT TTT TTT TTC TTT
mouse_c11                        AAA GAA AGC AAG ATG AAA CAC CTC CTT GGT GTA ??? AAA AGA AAA AGT GAA GAG AAC AAA AAC CAG GAC AAA AAC AAG AAG AAA AAG AAG AAG AAG AAT CAG GAG AAA GGA AAC AAT AAT AGT ACT ATT AAA ACA ACG ACA AAA CCA ACC ACC ACT TCC AAG TTG ACA ACA ACG ACC ACA ACT GAT AGA AAA AGA AGA AGG CGA GGC AGC AGC AGG AGC AGG AGT CGA ATA ATC ATC ATC ATT AAG ACA ATG ATG GTG ATC ATT ATT CAA CAG CAG CAC CAC CAT CAT CAT TAT CGT CAC CAG CAG CAG AAG CGG CTG CAC CAT CAT CCA CCA GCA CTG TCA CCC TCC CCT TCT CGA CGT TGC CGC CGG CAC TAT CTA CTC CTC CTC CTT CTC CTG CTA ATG CTG CTG TTA TTG CTC CTA TTC CTT AAA AAA AGA CAA GAA GAA GAA GAG GAG GAT GAT GAC GAA GAC AAC AAC GAC GAC GAC GAA GAG GAG GAG GAG GAA GAG GAG AAT AAT GAA GAA GAC GAT GCT TCT GCA GCT TCA GCC CCC GCC GCC GCC GTT CCT GGT GCT GCA GCT GGA GGT GAC GGC GGC GGT GGT GGA GGG GGC GGC GGG GGT GTA GTA ATC CTT GAC GTC GTC GTG CAT ATG GAA GTA GTC GTG ATG GTG GTG GTG CAT TAC TAC CAT TAC TAT TCA TCA TTG TCT TCA TCC TCC GCT TCA TCT TGC TGC TGC TGC TGG TGC TGT TGT TTA TTC TTC TTC TTC GTG CTG TTA TTG TTT TTT TTT TTC TTT


    1    1    1    1    1    1    1    1    1    1    1    1    7    1    1
    1    1    1    2    1    1    1    1    1    1    1    1    1    1    1
    3    1    1    1    1    1    1    1    1    3    1    1    1    1    7
    1    1    1    1    1    2    1    1    1    1    1    1    1    1    1
    1    1    1    2    1    2    1    1    1    2    1    1    1    1    2
    1    4    1    2    1    1    1    1    7    1    1    1    5    1    4
    1    1    3    1    1    1    1    1    1    1    1    1    2    1    1
    2    1    1    1    5    1    1    1    1    2    1    3    1    1    1
    1    1    1    1    1    3    1    1    2    1    1    1    1    1    2
    1    1    2    1    1    1    6    1    1    1    1    1   11    1    1
    2    1    1    1    1    1    1    1    1    1    2    1    1    1    1
    1    1    3    1    1    1    1    1    1    6    1    1    2    1    1
    1    1    1    1    1    1    1    1    1    1    5    1    1    1    6
    1    1    1    1    1    1    1    1    1    1    2    1    1    1    1
    1    1    1    1    1    1    1    1    1    1    1    4    1    5    1
    1    1    2    2    1    1    1    1    1    1    1    1    3    1    2
    1    1    2    1    1    3    1    1    7    1    1    1    1    1    1
    1    1    1    1    4

CODONML (in paml version 4.9h, March 2018)  rodent_casp11_full.fasta
Model: One dN/dS ratio,  omega = 1.000 fixed

Codon frequency model: F3x4
Site-class models:  beta&w>1 (11 categories)
ns =  10  ls = 374

Codon usage in sequences
--------------------------------------------------------------------------------------------------------------------------------------
Phe TTT   7   7   9   8   7   6 | Ser TCT   3   4   5   6   5   5 | Tyr TAT   4   5   5   5   5   6 | Cys TGT   5   5   5   5   4   4
    TTC  10  10   8   9  11  11 |     TCC   4   3   8   7   6   3 |     TAC   7   5   7   7   6   7 |     TGC   5   4   5   5   7   6
Leu TTA   1   1   3   2   3   1 |     TCA   5   4   7   7   6   7 | *** TAA   0   0   0   0   0   0 | *** TGA   0   0   0   0   0   0
    TTG   5   5   8   8   4   7 |     TCG   1   2   0   0   0   0 |     TAG   0   0   0   0   0   0 | Trp TGG   2   2   2   2   2   2
--------------------------------------------------------------------------------------------------------------------------------------
Leu CTT   9   8  10  10  10  10 | Pro CCT   4   5   4   4   5   4 | His CAT   3   3   6   6   8   7 | Arg CGT   2   3   1   1   1   2
    CTC   5   6   7   7   6   7 |     CCC   3   3   2   2   4   6 |     CAC   9   9   9   9   6   5 |     CGC   0   2   3   3   2   1
    CTA   4   4   5   6   4   5 |     CCA   9   9   6   6   8   7 | Gln CAA   6   6   7   7   5   5 |     CGA   2   1   2   2   3   4
    CTG   9   9   6   6  11   8 |     CCG   0   0   0   0   0   0 |     CAG   9  11   5   5   8   8 |     CGG   3   2   2   2   3   3
--------------------------------------------------------------------------------------------------------------------------------------
Ile ATT   7   7   8   8   7   9 | Thr ACT   7   8   4   4   5   2 | Asn AAT   8   5  10  10  10   6 | Ser AGT   2   2   4   4   4   4
    ATC   5   6   5   5   5   6 |     ACC   5   5   3   3   5   6 |     AAC   8  10   7   7   6  10 |     AGC   2   2   4   4   5   5
    ATA   5   6   5   5   5   5 |     ACA  12  13  12  13  11  12 | Lys AAA  12  12  17  17  20  19 | Arg AGA   9   9   8   8   5   6
Met ATG  11  12  11  11  10  11 |     ACG   2   2   1   0   1   4 |     AAG  14  12  11  11  12   9 |     AGG   4   4   3   3   4   3
--------------------------------------------------------------------------------------------------------------------------------------
Val GTT   0   1   1   1   1   1 | Ala GCT   9   8  10  10   8   8 | Asp GAT  12  11   9   9   8   8 | Gly GGT   4   4   3   3   2   9
    GTC   5   5   3   2   3   2 |     GCC   6   5   4   5   4   6 |     GAC   8   8   9   9  12   8 |     GGC  10  10  12  12  11   9
    GTA   3   3   4   4   6   6 |     GCA   5   5   4   3   3   3 | Glu GAA  24  24  21  23  20  23 |     GGA   2   3   3   3   2   3
    GTG  14  13  13  13  11   8 |     GCG   0   0   0   0   0   0 |     GAG   9   8  15  14  13  13 |     GGG   2   1   2   2   4   2
--------------------------------------------------------------------------------------------------------------------------------------

------------------------------------------------------------------------------------------------------
Phe TTT   7   7   7   7 | Ser TCT   5   6   6   6 | Tyr TAT   5   4   4   4 | Cys TGT   5   4   4   4
    TTC  10  12  12  12 |     TCC   4   4   4   4 |     TAC   7   7   7   7 |     TGC   6   7   7   7
Leu TTA   4   3   3   3 |     TCA   7   7   7   7 | *** TAA   0   0   0   0 | *** TGA   0   0   0   0
    TTG   5   5   5   5 |     TCG   0   0   0   0 |     TAG   0   0   0   0 | Trp TGG   2   2   2   2
------------------------------------------------------------------------------------------------------
Leu CTT   9   9   9   9 | Pro CCT   5   4   4   4 | His CAT   6   8   8   8 | Arg CGT   2   2   2   2
    CTC   9   7   6   7 |     CCC   3   3   3   3 |     CAC   8   8   8   8 |     CGC   1   1   1   1
    CTA   5   5   6   5 |     CCA   6   7   7   7 | Gln CAA   5   5   6   5 |     CGA   3   3   3   3
    CTG   8   8   8   8 |     CCG   0   0   0   0 |     CAG   9   8   8   8 |     CGG   2   2   2   2
------------------------------------------------------------------------------------------------------
Ile ATT   8   8   8   8 | Thr ACT   2   3   3   3 | Asn AAT   7   7   7   7 | Ser AGT   4   4   4   4
    ATC   6   6   6   6 |     ACC   5   4   4   4 |     AAC   7   7   7   7 |     AGC   5   5   5   5
    ATA   4   4   4   4 |     ACA  14  12  12  12 | Lys AAA  19  20  20  20 | Arg AGA   7   6   6   6
Met ATG  12  12  12  12 |     ACG   2   2   2   2 |     AAG  11  12  12  12 |     AGG   3   3   3   3
------------------------------------------------------------------------------------------------------
Val GTT   1   1   1   1 | Ala GCT  10   9   9   9 | Asp GAT   9   9   9   9 | Gly GGT   6   6   6   6
    GTC   3   3   3   3 |     GCC   4   4   4   4 |     GAC  10  10  10  10 |     GGC  10  10  10  10
    GTA   4   6   5   5 |     GCA   3   4   4   4 | Glu GAA  21  20  20  21 |     GGA   3   3   3   3
    GTG   9   9  10  10 |     GCG   1   0   0   0 |     GAG  14  14  13  13 |     GGG   1   2   2   2
------------------------------------------------------------------------------------------------------

Codon position x base (3x4) table for each sequence.

#1: egyptian_spiny_mouse_pC4_gDNA_
position  1:    T:0.16298    C:0.21271    A:0.31215    G:0.31215
position  2:    T:0.27624    C:0.20718    A:0.36740    G:0.14917
position  3:    T:0.23757    C:0.25414    A:0.27348    G:0.23481
Average         T:0.22560    C:0.22468    A:0.31768    G:0.23204

#2: _R_golden_spiny_mouse_pC4_gDNA_
position  1:    T:0.15746    C:0.22376    A:0.31768    G:0.30110
position  2:    T:0.28453    C:0.20994    A:0.35635    G:0.14917
position  3:    T:0.23757    C:0.25691    A:0.27624    G:0.22928
Average         T:0.22652    C:0.23020    A:0.31676    G:0.22652

#3: _R_brown_rat_pC4_gDNA_
position  1:    T:0.19303    C:0.20107    A:0.30295    G:0.30295
position  2:    T:0.28418    C:0.18767    A:0.36997    G:0.15818
position  3:    T:0.25201    C:0.25737    A:0.27882    G:0.21180
Average         T:0.24307    C:0.21537    A:0.31725    G:0.22431

#4: black_rat_pC4_gDNA_
position  1:    T:0.19035    C:0.20375    A:0.30295    G:0.30295
position  2:    T:0.28150    C:0.18767    A:0.37265    G:0.15818
position  3:    T:0.25201    C:0.25737    A:0.28418    G:0.20643
Average         T:0.24129    C:0.21626    A:0.31993    G:0.22252

#5: _R_southern_multimammate_mouse_pC4_gDNA_
position  1:    T:0.17694    C:0.22520    A:0.30831    G:0.28954
position  2:    T:0.27882    C:0.19035    A:0.37265    G:0.15818
position  3:    T:0.24129    C:0.26542    A:0.27078    G:0.22252
Average         T:0.23235    C:0.22699    A:0.31725    G:0.22341

#6: _R_shrew_mouse_pC4_gDNA_
position  1:    T:0.17426    C:0.21984    A:0.31367    G:0.29223
position  2:    T:0.27614    C:0.19571    A:0.35925    G:0.16890
position  3:    T:0.24397    C:0.26273    A:0.28418    G:0.20912
Average         T:0.23146    C:0.22609    A:0.31903    G:0.22341

#7: _R_ryukyu_mouse_pC4_gDNA_
position  1:    T:0.17962    C:0.21716    A:0.31099    G:0.29223
position  2:    T:0.27882    C:0.19035    A:0.36997    G:0.16086
position  3:    T:0.24397    C:0.26273    A:0.28150    G:0.21180
Average         T:0.23414    C:0.22341    A:0.32082    G:0.22163

#8: _R_steppe_mouse_pC4_gDNA_
position  1:    T:0.18231    C:0.21448    A:0.30831    G:0.29491
position  2:    T:0.28150    C:0.18499    A:0.37265    G:0.16086
position  3:    T:0.24397    C:0.26273    A:0.28150    G:0.21180
Average         T:0.23592    C:0.22073    A:0.32082    G:0.22252

#9: _R_algerian_mouse_pC4_gDNA_
position  1:    T:0.18231    C:0.21716    A:0.30831    G:0.29223
position  2:    T:0.28150    C:0.18499    A:0.37265    G:0.16086
position  3:    T:0.24397    C:0.26005    A:0.28418    G:0.21180
Average         T:0.23592    C:0.22073    A:0.32172    G:0.22163

#10: mouse_c11      
position  1:    T:0.18231    C:0.21448    A:0.30831    G:0.29491
position  2:    T:0.28150    C:0.18499    A:0.37265    G:0.16086
position  3:    T:0.24397    C:0.26273    A:0.28150    G:0.21180
Average         T:0.23592    C:0.22073    A:0.32082    G:0.22252

Sums of codon usage counts
------------------------------------------------------------------------------
Phe F TTT      72 | Ser S TCT      51 | Tyr Y TAT      47 | Cys C TGT      45
      TTC     105 |       TCC      47 |       TAC      67 |       TGC      59
Leu L TTA      24 |       TCA      64 | *** * TAA       0 | *** * TGA       0
      TTG      57 |       TCG       3 |       TAG       0 | Trp W TGG      20
------------------------------------------------------------------------------
Leu L CTT      93 | Pro P CCT      43 | His H CAT      63 | Arg R CGT      18
      CTC      67 |       CCC      32 |       CAC      79 |       CGC      15
      CTA      49 |       CCA      72 | Gln Q CAA      57 |       CGA      26
      CTG      81 |       CCG       0 |       CAG      79 |       CGG      23
------------------------------------------------------------------------------
Ile I ATT      78 | Thr T ACT      41 | Asn N AAT      77 | Ser S AGT      36
      ATC      56 |       ACC      44 |       AAC      76 |       AGC      42
      ATA      47 |       ACA     123 | Lys K AAA     176 | Arg R AGA      70
Met M ATG     114 |       ACG      18 |       AAG     116 |       AGG      33
------------------------------------------------------------------------------
Val V GTT       9 | Ala A GCT      90 | Asp D GAT      93 | Gly G GGT      49
      GTC      32 |       GCC      46 |       GAC      94 |       GGC     104
      GTA      46 |       GCA      38 | Glu E GAA     217 |       GGA      28
      GTG     110 |       GCG       1 |       GAG     126 |       GGG      20
------------------------------------------------------------------------------

(Ambiguity data are not used in the counts.)


Codon position x base (3x4) table, overall

position  1:    T:0.17826    C:0.21494    A:0.30933    G:0.29746
position  2:    T:0.28047    C:0.19229    A:0.36866    G:0.15858
position  3:    T:0.24407    C:0.26025    A:0.27967    G:0.21602
Average         T:0.23427    C:0.22249    A:0.31922    G:0.22402

Codon frequencies under model, for use in evolver (TTT TTC TTA TTG ... GGG):
  0.01271777  0.01356093  0.01457273  0.01125628
  0.00871901  0.00929706  0.00999073  0.00771704
  0.01671653  0.01782480  0.00000000  0.00000000
  0.00719043  0.00766714  0.00000000  0.00636413
  0.01533443  0.01635108  0.01757106  0.01357224
  0.01051293  0.01120992  0.01204631  0.00930482
  0.02015593  0.02149224  0.02309580  0.01783967
  0.00866985  0.00924465  0.00993441  0.00767354
  0.02206850  0.02353161  0.02528733  0.01953245
  0.01512965  0.01613273  0.01733641  0.01339100
  0.02900735  0.03093049  0.03323825  0.02567391
  0.01247719  0.01330441  0.01429707  0.01104335
  0.02122193  0.02262891  0.02431729  0.01878317
  0.01454927  0.01551386  0.01667137  0.01287731
  0.02789460  0.02974396  0.03196320  0.02468903
  0.01199855  0.01279404  0.01374862  0.01061971


TREE #  1:  ((1, 2), ((3, 4), (5, (6, (7, (8, (9, 10)))))));   MP score: -1
This is a rooted tree.  Please check!
lnL(ntime: 18  np: 22):  -3245.217014      +0.000000
  11..12   12..1    12..2    11..13   13..14   14..3    14..4    13..15   15..5    15..16   16..6    16..17   17..7    17..18   18..8    18..19   19..9    19..10 
 0.208112 0.051670 0.062901 0.201555 0.144314 0.019202 0.000004 0.026771 0.118822 0.044574 0.111059 0.030512 0.027878 0.022126 0.005466 0.000004 0.005473 0.000004 2.779732 0.679813 18.316599 99.000000

Note: Branch length is defined as number of nucleotide substitutions per codon (not per neucleotide site).

tree length =  1.080447

((1: 0.051670, 2: 0.062901): 0.208112, ((3: 0.019202, 4: 0.000004): 0.144314, (5: 0.118822, (6: 0.111059, (7: 0.027878, (8: 0.005466, (9: 0.005473, 10: 0.000004): 0.000004): 0.022126): 0.030512): 0.044574): 0.026771): 0.201555);

((egyptian_spiny_mouse_pC4_gDNA_: 0.051670, _R_golden_spiny_mouse_pC4_gDNA_: 0.062901): 0.208112, ((_R_brown_rat_pC4_gDNA_: 0.019202, black_rat_pC4_gDNA_: 0.000004): 0.144314, (_R_southern_multimammate_mouse_pC4_gDNA_: 0.118822, (_R_shrew_mouse_pC4_gDNA_: 0.111059, (_R_ryukyu_mouse_pC4_gDNA_: 0.027878, (_R_steppe_mouse_pC4_gDNA_: 0.005466, (_R_algerian_mouse_pC4_gDNA_: 0.005473, mouse_c11: 0.000004): 0.000004): 0.022126): 0.030512): 0.044574): 0.026771): 0.201555);

Detailed output identifying parameters

kappa (ts/tv) =  2.77973

Parameters in M8 (beta&w>1):
  p0 =   0.67981  p =  18.31660 q =  99.00000
 (p1 =   0.32019) w =   1.00000


MLEs of dN/dS (w) for site classes (K=11)

p:   0.06798  0.06798  0.06798  0.06798  0.06798  0.06798  0.06798  0.06798  0.06798  0.06798  0.32019
w:   0.10475  0.12174  0.13257  0.14161  0.15001  0.15840  0.16733  0.17757  0.19084  0.21419  1.00000

dN & dS for each branch

 branch          t       N       S   dN/dS      dN      dS  N*dN  S*dS

  11..12      0.208    817.4    304.6   0.4262   0.0508   0.1192   41.5   36.3
  12..1       0.052    817.4    304.6   0.4262   0.0126   0.0296   10.3    9.0
  12..2       0.063    817.4    304.6   0.4262   0.0154   0.0360   12.5   11.0
  11..13      0.202    817.4    304.6   0.4262   0.0492   0.1154   40.2   35.2
  13..14      0.144    817.4    304.6   0.4262   0.0352   0.0827   28.8   25.2
  14..3       0.019    817.4    304.6   0.4262   0.0047   0.0110    3.8    3.4
  14..4       0.000    817.4    304.6   0.4262   0.0000   0.0000    0.0    0.0
  13..15      0.027    817.4    304.6   0.4262   0.0065   0.0153    5.3    4.7
  15..5       0.119    817.4    304.6   0.4262   0.0290   0.0681   23.7   20.7
  15..16      0.045    817.4    304.6   0.4262   0.0109   0.0255    8.9    7.8
  16..6       0.111    817.4    304.6   0.4262   0.0271   0.0636   22.2   19.4
  16..17      0.031    817.4    304.6   0.4262   0.0074   0.0175    6.1    5.3
  17..7       0.028    817.4    304.6   0.4262   0.0068   0.0160    5.6    4.9
  17..18      0.022    817.4    304.6   0.4262   0.0054   0.0127    4.4    3.9
  18..8       0.005    817.4    304.6   0.4262   0.0013   0.0031    1.1    1.0
  18..19      0.000    817.4    304.6   0.4262   0.0000   0.0000    0.0    0.0
  19..9       0.005    817.4    304.6   0.4262   0.0013   0.0031    1.1    1.0
  19..10      0.000    817.4    304.6   0.4262   0.0000   0.0000    0.0    0.0


Naive Empirical Bayes (NEB) analysis
Time used:  6:09
```
