## Supplemental Data 1 for "Evolutionary dynamics of pro-inflammatory caspases in primates and rodents": rod_c11_NS.pamlout

```
     10   1122

algerian_mouse                  ATG GCT GAA AAC AAA CAC CCT GAC AAA CCA CTT AAG GTG TTG GAA CAG CTG GGC AAA GAA GTC CTT ACG GAG TAC CTA GAA AAA TTA GTA CAA AGC AAT GTA CTG AAA TTA AAG GAG GAA GAT AAA CAA AAA TTT AAC AAT GCT GAA CGC AGT GAC AAG CGT TGG GTT TTT GTA GAT GCC ATG AAA AAG AAA CAC AGC AAA GTA GGT GAA ATG CTT CTC CAG ACA TTC TTC AGT GTG GAC CCA GGC AGC CAC CAT GGT GAA GCT AAT CTG GAA ATG GAG GAA CCA GAA GAA TCA TTG AAC ACT CTC AAG CTT TGT TCC CCT GAA GAG TTC ACA AGG CTT TGC AGA GAA AAG ACA CAA GAA ATT TAC CCA ATA AAG GAG GCC AAT GGC CGT ACA CGA AAG GCT CTT ATC ATA TGC AAT ACA GAG TTC AAA CAT CTC TCA CTG AGG TAT GGG GCT AAC TTT GAC ATC ATT GGT ATG AAA GGC CTT CTT CAA GAC TTA GGC TAC GAT GTG GTG GTG AAA GAG GAG CTT ACA GCA GAG GGC ATG GAG TCA GAG ATG AAA GAC TTT GCT GCA CTC TCA GAA CAC CAG ACA TCA GAC AGC ACA TTC CTG GTG CTA ATG TCT CAT GGC ACA CTG CAT GGC ATT TGT GGA ACA ATG CAC AGT GAA AAA ACT CCA GAT GTG CTA CAG TAT GAT ACC ATC TAT CAG ATA TTC AAC AAT TGC CAC TGT CCA GGT CTA CGA GAC AAA CCC AAA GTC ATC ATT GTG CAG GCC TGC AGA GGT GGG AAC TCT GGA GAA ATG TGG ATC AGA GAG TCT TCA AAA CCC CAG TTG TGC AGA GGT GTA GAT CTA CCT AGG AAT ATG GAA GCT GAT GCT GTC AAG CTG AGC CAC GTG GAG AAG GAC TTC ATT GCC TTC TAC TCT ACA ACC CCA CAT CAC TTG TCC TAC CGA GAC AAA ACA GGA GGC TCT TAC TTC ATC ACT AGA CTA ATT TCC TGC TTC CGG AAA CAT GCT TGC TCT TGT CAT CTC TTT GAT ATA TTC CTG AAG GTG CAA CAA TCA TTT GAA AAG GCA AGT ATT CAT TCC CAG ATG CCC ACC ATT GAT CGG GCA ACC TTG ACG AGA TAT TTC TAC CTC TTT CCT GGC AAC ??? 
house_mouse                     ATG GCT GAA AAC AAA CAC CCT GAC AAA CCA CTT AAG GTG TTG GAA CAG CTG GGC AAA GAA GTC CTT ACG GAG TAC CTA GAA AAA TTA GTA CAA AGC AAT GTA CTG AAA TTA AAG GAG GAA GAT AAA CAA AAA TTT AAC AAT GCT GAA CGC AGT GAC AAG CGT TGG GTT TTT GTA GAT GCC ATG AAA AAG AAA CAC AGC AAA GTA GGT GAA ATG CTT CTC CAG ACA TTC TTC AGT GTG GAC CCA GGC AGC CAC CAT GGT GAA GCT AAT CTG GAA ATG GAG GAA CCA GAA GAA TCA TTG AAC ACT CTC AAG CTT TGT TCC CCT GAA GAG TTC ACA AGG CTT TGC AGA GAA AAG ACA CAA GAA ATT TAC CCA ATA AAG GAG GCC AAT GGC CGT ACA CGA AAG GCT CTT ATC ATA TGC AAT ACA GAG TTC AAA CAT CTC TCA CTG AGG TAT GGG GCT AAC TTT GAC ATC ATT GGT ATG AAA GGC CTT CTT GAA GAC TTA GGC TAC GAT GTG GTG GTG AAA GAG GAG CTT ACA GCA GAG GGC ATG GAG TCA GAG ATG AAA GAC TTT GCT GCA CTC TCA GAA CAC CAG ACA TCA GAC AGC ACA TTC CTG GTG CTA ATG TCT CAT GGC ACA CTG CAT GGC ATT TGT GGA ACA ATG CAC AGT GAA AAA ACT CCA GAT GTG CTA CAG TAT GAT ACC ATC TAT CAG ATA TTC AAC AAT TGC CAC TGT CCA GGT CTA CGA GAC AAA CCC AAA GTC ATC ATT GTG CAG GCC TGC AGA GGT GGG AAC TCT GGA GAA ATG TGG ATC AGA GAG TCT TCA AAA CCC CAG TTG TGC AGA GGT GTA GAT CTA CCT AGG AAT ATG GAA GCT GAT GCT GTC AAG CTG AGC CAC GTG GAG AAG GAC TTC ATT GCC TTC TAC TCT ACA ACC CCA CAT CAC TTG TCC TAC CGA GAC AAA ACA GGA GGC TCT TAC TTC ATC ACT AGA CTC ATT TCC TGC TTC CGG AAA CAT GCT TGC TCT TGT CAT CTC TTT GAT ATA TTC CTG AAG GTG CAA CAA TCA TTT GAA AAG GCA AGT ATT CAT TCC CAG ATG CCC ACC ATT GAT CGG GCA ACC TTG ACG AGA TAT TTC TAC CTC TTT CCT GGC AAC ??? 
steppe_mouse                    ATG GCT GAA AAC AAA CAC CCT GAC AAA CCA CTT AAG GTG TTG GAA CAG CTG GGC AAA GAA GTC CTT ACG GAG TAC CTA GAA AAA TTA GTA CAA AGC AAT GTA CTG AAA TTA AAG GAG GAA GAT AAA CAA AAA TTT AAC AAT GCT GAA CGC AGT GAC AAG CGT TGG GTT TTT GTA GAT GCC ATG AAA AAG AAA CAC AGC AAA GTA GGT GAA ATG CTT CTC CAG ACA TTC TTC AGT GTG GAC CCA GGC AGC CAC CAT GGT GAA GCT AAT CTG GAA ATG GAG GAA CCA GAA GAA TCA TTG AAC ACT CTC AAG CTT TGT TCC CCT GAA GAG TTC ACA AGG CTT TGC AGA GAA AAG ACA CAA GAA ATT TAC CCA ATA AAG GAG GCC AAT GGC CGT ACA CGA AAG GCT CTT ATC ATA TGC AAT ACA GAG TTC AAA CAT CTC TCA CTG AGG TAT GGG GCT AAC TTT GAC ATC ATT GGT ATG AAA GGC CTT CTT GAA GAC TTA GGC TAC GAT GTA GTG GTG AAA GAG GAG CTT ACA GCA GAG GGC ATG GAG TCA GAG ATG AAA GAC TTT GCT GCA CTC TCA GAG CAC CAG ACA TCA GAC AGC ACA TTC CTG GTG CTA ATG TCT CAT GGC ACA CTG CAT GGC ATT TGT GGA ACA ATG CAC AGT GAA AAA ACT CCA GAT GTG CTA CAG TAT GAT ACC ATC TAT CAG ATA TTC AAC AAT TGC CAC TGT CCA GGT CTA CGA GAC AAA CCC AAA GTC ATC ATT GTG CAG GCC TGC AGA GGT GGG AAC TCT GGA GAA ATG TGG ATC AGA GAG TCT TCA AAA CCC CAG TTG TGC AGA GGT GTA GAT CTA CCT AGG AAT ATG GAA GCT GAT GCT GTC AAG CTG AGC CAC GTG GAG AAG GAC TTC ATT GCC TTC TAC TCT ACA ACC CCA CAT CAC TTG TCC TAC CGA GAC AAA ACA GGA GGC TCT TAC TTC ATC ACT AGA CTC ATT TCC TGC TTC CGG AAA CAT GCT TGC TCT TGT CAT CTC TTT GAT ATA TTC CTG AAG GTG CAA CAA TCA TTT GAA AAG GCA AGT ATT CAT TCC CAG ATG CCC ACC ATT GAT CGG GCA ACC TTG ACG AGA TAT TTC TAC CTC TTT CCT GGC AAC ??? 
ryukyu_mouse                    ATG GCT GAA AAC AAA CAC CCT GAC AAA CCA CTT AAG GCG TTG GAA GAG CTG GGC AAA GAA GTC CTT ACG GAG TAC CTA GAA AAA TTA GTA CAA AGC AAT GTA CTG AAA TTA AAG GAG GAA GAT AAA CAA AAA TTT AAC AAT GCT GAA CGC AGT GAC AAG CGT TGG GTT TTT GTA GAT GCC ATG AAA AAG AAA CAC AGC AAA TTA GGT GAA ATG CTT CTC CAG ACA CTC CTC AGT GTG GAC ACA GGC AGC CAC CAG GGT GAA GCT AAT CTG GAA ATG GAG GAA CCA GAA GAA TCA TTG AAC ACT CTC AAG CTT TGT TCC CCT GAA GAG TTC ACA AGG CTT TGC AGA GAA AAG ACA CAA GAA ATT TAC CCA ATA AAG GAG GCC AAT GGC CGT ACA CGA AAG GCT CTT ATC ATA TGC AAT ACA GAG TTC AAA TAT CTC TCA CTG AGG TAT GGA GCT AAC TTT GAC ATC ATT GGT ATG AAA GGC CTT CTT GAA GAC TTA GGC TAT GAT GTG GTG GTG AAA GAG GAG CTT ACA GCT GAG GGC ATG GAG TCA GAG ATG AAA GAC TTT GCT GCA CTC TCA GAA CAC CAG ACA TCA GAC AGC ACA TTC CTG GTG CTA ATG TCT CAT GGC ACA CTG CAT GGC ATT TGT GGA ACA ATG CAC AGT GAA AAA ACT CCA GAT GTG CTA CAG TAT GAT ACC ATC TAT CAG ATA TTC AAC AAT TGC CAC TGT CCA GGT CTA CGA GAC AAA CCC AAA GTC ATC ATT GTG CAG GCC TGC AGA GGT GGG AAC CCT GGA GAA ATG TGG ATC AGA GAG TCT TCA AAA CCC CAG TTG TGC AGA GGT GTA GAT CTA CCT AGG AAT ATG GAA GCT GAT GCT GTC CAG CTG AGC CAC GTG GAG AAG GAC TTC ATT GCC TTC TAC TCT ACA ACC CCA CAT CAC TTG TCC TAC CGA GAC AAA ACA AGA GGC TCT TAC TTC ATC ACC AGA CTC ATT TCC TGT TTC CGG ACA CAT GCT TGC TCT TGT CAT CTC TTT GAT ATA TTC CTG AAG GTG CAA CAA TCA TTT GAA AAG GCA AGT ATT CAT TCC CAG ATG CCC ACC ATT GAT CGG GCA ACC TTG ACG AGA TAC TTC TAC CTC TTT CCT GGC AAC ??? 
shrew_mouse                     ATG GCT GAA AAC AAC CCC CCT GAC AAA CCA CTT AAG GTG TTG GAA CAG CTG GGC AAA GAA TTC CTT ACG GGG TAC CTA GAA AAA GTG GTA CAA AGC AAT GTA CTG AAA TTA AAC GAG GAA GAG AAA CAA GAA TTT AAC AAT GCT GAA CGC CGT GAC AAG CGT TGG GTT TTG GTA GAT GCC ATG AAA AAG AAA CCC AGC AAA GTA GGT GAA ACG CTT CTC CAG ACA TTC CTC AAT ACG AAC CCA GGC AGT AGC CAT GGT GAA GGT AAT CTG GAA ATA GAG GAA CCA GAA GAA TCA TTG GAC ACT CTC AAA CTT TGT TCC CCC GAA GAG TTC ACA AGG CTT TGC AGA GAA AAG ACA CAA GAA ATT TAC CCA ATA AAG GAG GCC AGT GGT CGA ACA CGA AAG GCT CTT ATC ATA TGC AAT ACA AAG TTC AAA CAT CTC TCA CTG AGG TAT GGG GCT AAC ATT GAC ATC ATT GGT ATG AAA GGC CTT CTT GAA GAG TTG GGC TAT GAT GTG GTG GTG AAA GAG GAG CTT ACC GCT GAG GGC ATG GAG TCA GAG ATG AAA GGC TTT GCT GCA CTT TCA GAA CAC CAG ACA TCA GAC AGC ACA TTC CTG GTA CTA ATG TCT CAT GGC ACA CTG TAT GGC ATT TGT GGA ACA ATG CAC AGT GAA AAA ACT CCA GAT GTG CTA CAG TAT GAT ACC ATC TAT CAG ATA TTC AAC AAT TAC CAC TGT CCA GGT CTA CGA GAC AAA CCC AAA GTC ATC ATT GTG CAG GCC TGC AGA GGT GGA AAC CCT GGA GAA ATG TGG ATC AGA GAG TCT TCA AAA CCC CAG TTG TGC AGA GGT GTA GAT CTA CCT AGG AAC ATG GAA GCT GAT GCT GTC CGG CTG AGC CAC ATG GAG AAG GAC TTC ATT GCC TTC TAC TCT ACA ACC CCA CAT CAC TTG TCC TAC CGA GAC GAA ACA AGA GGT TCT TAC TTC ATC ACC AAA CTC ATT TCC TGC TTC CGG ACA CAT GCC TGC TCT TGT CAT CTC TTT GAT ATA TTT CTG AAG GTG CAA CAA TCA TTT GAA AAA GCA AGT ATT CAT GCC CAG ATG CCC ACC ATT GAT CGG GCA ACC TTG ACG AGA TAT TTC TAC CTC TTT CCT GGC AAC ??? 
southern_multimammate_mouse     ATG GCT GAA AAC AAT CAC CCT GAC AAA CCA CTT AAG GTG TTG GAA CAG CTG GGC AAA GAA TTC CTT ACG GAG TAC CTA GAA AAA CTG GTA CAA AGC AAT GTA CTG AAA TTA AAG GAG GAC GAG AAA CAA AAG TTT AAC AAT GCC GAA CGC AGT GAC AAG CGC TGG GTT TTT GTA GAT GCC ATG AAA AGG AAA CAC AGC AAA GTA GGA GAA ATG CTT CTG CAG ACA TTC CTT AAT GTG GAC CCA GGC AGC AGT CAT GGT GAA GCT AAT CTG GAA GTG GAG GAA CCC GAA GAA TCA TTG GAC ACT CTC AAG CTT TGT TCC CCT GAG GAC TTC ACA AGG CTT TGC AGA GAA CAG GCA CAA GAA ATT TAC CCA ATA AAG GAG GTC AAT GGC CGT ACT CGG AAG GCT CTT ATC ATA TGC AAT ACA AAG TTC AAA CAT CTC TCA CTG AGG CAT GGG GCT GAA TTT GAC ATC ACT GGC ATG AAA GGC CTT CTT GAA GAC TTA GGC TAT GAT GTG GTG GTA AAA GAG GAG CTT ACA GCT GAG GGC ATG GAA TCA GAG ATG AAA GAC TTT GCT GCA CTC TCA GAG CAC CAG ACA TCA GAC AGC ACA TTC CTG GTG CTG ATG TCT CAT GGC ACA CTG TAT GGC ATT TGT GGA ACA ATG CAC AGT GAA AAA ACT CCA GAT GTG CTA CAG TAT GAT ACC ATC TAT AAG ATA TTC AAC AAT TGC CAC TGT CCA GGT CTA CGA AAC AAA CCC AAA GTC ATA ATT GTG CAG GCC TGC AGA GGG GGG AAC CCT GGG GAA GTG TGG ATC AAA GAG TCT TCA AAA CCC CAG CCA TGC AGA ACT GTA GAT CTA CCT AGG AAT ATG GAA GCT GAT GCT GTC CGG CTG AGC CAT GTG GAG AAG GAC TTC ATT TCC TTC TAC TCT ACA ACC CCA CAT CAC TTG TCC TAC CGA GAC AAA ACA AGA GGC TCT TAC TTC ATC ACC AAA CTC ATT TCC TGC TTC CGG AAA CAT GCC TGT TCT TGC CAT CTC TTA GAT ATA TTT CTG AAG GTG CAA CAA TCC TTT GAA AAG CCA AGT ATT AAT TCC CAG ATG CCC ACC ATT GAT CGA GCA ACC TTG ACA AGA TAT TTC TAC CTC TTT CCT GGC AAC ??? 
black_rat                       ATG GCT GAA AAC AAC CAC CCT GAT AAA CCA CTT AAG GTG TTG GAA GAA CTG GGC AAA GAA TTC CTT ACA GAG TAC CTA GAA AAA TTG GTA CAA AGC AAT GTA TTG AAA TTA AAG GAA GAA GAG AAA CAA AAA TTT AAC AAT GCT GAA CGC AGT GAC AAG CGC TGG GTT TTT GTA GAT GCC CTG AAA AGG AAA CAC AAC CAA GTG GGC AAA ATG CTT CTC CAG ACA TTT CTT AAT GTG GAC TCA GGC AGC CAC CAT GGT GAA GCT AAT TTG GAA ATG GAG GAA CCA GAA GAA TCA GTG GAC ACT CTC AAG CTT TGT TCC TCC GAG GAG TTC ACA AGG CTG TGC AGA GAA AAG AAG CAA GAA ATT TAC CCA ATA AAG GAG ACC AAT GGC CGT ACT CGA AAG GCT CTT ATC ATA TGC AAT ACA GAG TTC AAA CAT CTC TCT CTG AGA TAT GGG GCT AAC ATT GAC ATT AGT GGC ATG AAA GGC CTT CTT GAA GAG TTG GGC TAT GAT GTG GTG GTG AAA GAG GAG CTT ACA GCT GAG GGC ATG GAA TCA GAA ATG AAA GAC TTT GCT GCA CTC TCA GAG CAC CAA ACA TCA GAC AGC ACA TTC CTG GTG CTA ATG TCT CAT GGC ACA TTG CAG GGC CTT TGT GGA ACA ATG CAC AGT GAA GAA ACT CCA GAT GTG CTA TTA TAT GAT ACT ATC TAT CAG ATA TTC AAC AAT TGT CAC TGT CCA GGT CTA CGA GAC AAA CCC AAA GTC ATC ATT GTG CAG GCC TGC AGA GGT GGA AAC CCT GGG GAA GTG TGG ATC AGA GAG TCT TCA GGA GCC CAC TCC TAC AGA GCT GTA GAT CTA CCT AGG AAT ATG GAA GCT GAT GCT GTC CGC ATG AGC CAT GTG GAG AAG GAC TTC ATT GCC CTC TAC TCT ACA ACA CCA CAC CAC TTG TCC TAC AGA GAC AAA ACA AGA GGC TCT TAC TTC ATC TCC AAA CTC ATT TCC TGC TTC CGG ATA CAT GCC TGC TCT TGT CAT CTA TTT GAT ATA TTT CTG AAG GTG CAA CAA TCA TTT GAA AAG GCA AGT ATT AAT TCC CAG ATG CCC ACC ATT GAT CGG GCA ACC TTG ACA AGA TAT TTC TAC CTC TTT CCT GGC AAT ??? 
brown_rat                       ATG GCT GAA AAC AAC CAC CCT GAT AAA CCA CTT AAG GTG TTG GAA GAA CTG GGC AAA GAG TTC CTT ACA GAG TAC CTA GAA AAA TTG GTA CAA AGC AAT GTA TTG AAA TTA AAG GAA GAA GAG AAA CAA AAA TTT AAC AAT GCT GAA CGC AGT GAC AAG CGC TGG GTT TTT GTA GAT GTC CTG AAA AGG AAA CAC AAC CAA GTG GGC AAA ATG CTT CTC CAG ACA TTT CTT AAT GTG GAC TCA GGC AGC CAC CAT GGT GAA GCT AAT TTG GAA ATG GAG GAA CCA GAA GAA TCA GTG GAC ACT CTC AAG CTT TGT TCC TCC GAG GAG TTC ACA AGG CTG TGC AGA GAA AAG AAG CAA GAA ATT TAC CCA ATA AAG GAG ACC AAT GGC CGT ACT CGA AAG GCT CTT ATC ATA TGC AAT ACA GAG TTC AAA CAT CTC TCC CTG AGA TAT GGG GCT AAC ATT GAC ATT AGT GGC ATG AAA GGC CTT CTT GAA GAG TTG GGC TAT GAT GTG GTG GTG AAA GAG GAG CTT ACG GCT GAG GGC ATG GAA TCA GAA ATG AAA GAC TTT GCT GCA CTC TCA GAG CAC CAA ACA TCA GAC AGC ACA TTC CTG GTG TTA ATG TCT CAT GGC ACA TTG CAG GGC CTT TGT GGA ACA ATG CAC AGT GAA GCA ACT CCA GAT GTG CTA TTA TAT GAT ACT ATC TAT CAG ATA TTT AAC AAT TGT CAC TGT CCA GGT CTA CGA GAC AAA CCC AAA GTC ATC ATT GTG CAG GCC TGC AGA GGT GGA AAC CCT GGG GAA GTG TGG ATC AGA GAG TCT TCA GGA GCC CAC TCC TAC AGA GCT GTA GAT CTA CCT AGG AAT ATG GAA GCT GAT GCT GTC CGC ATG AGC CAT GTG GAG AAG GAC TTC ATT GCC CTC TAC TCT ACA ACA CCA CAC CAC TTG TCC TAC AGA GAC AAA ACA AGA GGC TCT TAC TTC ATC TCC AAA CTC ATT TCC TGC TTC CGG ATA CAT GCC TGC TCT TGT CAT CTA TTT GAT ATA TTT CTG AAG GTG CAA CAA TCA TTT GAA AAG GCA AGT ATT AAT TCC CAG ATG CCC ACC ATT GAT CGG GCA ACC TTG ACA AGA TAT TTC TAC CTC TTT CCT GGC AAT ??? 
egyptian_spiny_mouse            ATG GCT GAA AAC AAC CGT CCT GTC AAA CCA CTT AAG ATG CTG GAA AAC CTG GGC AAA GAA GTC CTC ACT GAG TAC CTA GAA AAA TTG GTG CAA AGC GAT GTA TTG AAA TTA AAG GAG GAT GAA AAA GAA AAA TTT AAC AAT GCT GAA CGG AAA AAC AAG CAC TGG GCC TTT GTA GAT GCC CTG AGA --- --- --- --- --- --- --- --- --- --- --- CAG ACA TTC CTT AAT GTG GAC ACA AGA AGG CAG CAC GGT GAA GAT GAT CCA GAA ATG GAA GAA CCA GAA GAA TCC ACG GAC ACT CTC AAG CTT TGT CCC GCT GAG GAA TTC ATG AGA GTC TGT AGA GAA AAG ACT CAA GAT ATT TAC CCA ATA ATG GAG GCC AAG GGT CGA ACT CGA AAG GCT CTT ATC ATA TGC AAT ACA GAG TTC GAA CAC CTC CCA CAG AGG CGT GGT GCT GAC TTT GAC ATC AAT GGC ATG ACA GGC CTT CTT GAA GGC CTG GGC TAT ACT GTG GTG TTG AAA AAG GAA CTT ACA GCT GAG GGT ATG GAG GCA AAA ATG AGA GAA TTT GCT GCA CTA TCA GAC CAC AAG ACA TCG GAC AGC ACT TTC CTG GTG CTT ATG TCA CAC GGC ACA CTG CAT GGC ATC TGT GGA ACA ATG CAC AGT AAA AAC AAT CCA GAT GTG CTA CAA TAT GAT ACT ATC TAT CAG ATA TTC AAC AAT TGC CAC TGT CCA GGC CTA AGA GAC AAA CCC AAG GTC ATC ATT GTG CAA GCC TGC AGA GGA GGG AAT GCA GGG GAA GTG TGG GTC AGA GAG CCT TCA AAG GCC CAG TCA CGG GAA GCT GTA GAT CTG CCT AGG AAT GTG GTG GCA GAT GCT GTG CAG CTG AGG CAC GTG GAG ACG GAC TTC ATT GCC TTC TAC TCT ACA ACC CCA TAC CAT TTG TCC TAC ATA GAT GAA ACA AAG GGC TCT TAC TTC ATT ACC AAA CTT ATT ACC TGC TTC CAG ACA TAT TCC TGC TCT TGT CAT CTC TTG GAT ATA TTT CAG AAG GTG CAA CAA TCA TTT GAA AAG CCA AGT ATT GTG TCC CAG ATG CCC ACC ATT GAA CGG GCA ACC CTG ACA AGA CAC TTC TAC CTC TTT CCT GGC AAC ??? 
golden_spiny_mouse              ATG GCT GAA AAT AAC CGT CCT GTC AAA CCA CTT AAG ATG CTG GAA AAC CTG GGC AAA GAA GTC CTC ACT GAG TAC CTA GAA AAA TTG GTG CAA AGC GAT GTA TTG AAA TTA AAG GAG GAT GAA AAA GAA AAA TTT AAC AAT GCT GAA CGG AAA AAC AAA CGC TGG GTC TTT GTA GAT GCC CTG AGA --- --- --- --- --- --- --- --- --- --- --- CAG ACA TTC CTT AAT GTG GAC ACA AGA AGG CAG CAC GGT GAA GAT GAC CCA GAA ATG GAA GAA CCA GAA GAA TCC ACG GAA ACT CTC AAC CTT TGT CCC CCT GAG GAA TTC ATG AGA GTC TGT ACA GAA AAG ACT CAA GAT ATT TAC CCA ATA ATG GAG GCC AAG GGT CGT ACT CGA AAG GCT CTT ATC ATA TGC AAT ACA GAG TTC AAA CAC CTT GCA CAG AGG CGT GGT GCT GAC TTT GAC ATC ATT GGC ATG ACA GGC CTT CTT GAA GGC CTG GGC TAT ACT GTG GTG TTG AAA AAG GAA CTT ACA GCT GAG GGT ATG GAG GCA GAA ATG AGA GAC TTT GCT GCA CTA TCA GAC CAC AAG ACA TCG GAC AGC ACT TTC CTG GTG CTC ATG TCG CAC GGC ACA CTG CAT GGC ATC TGT GGA ACA ATG CAC AGT GAA AAC ACT CCA GAT GTG CTA CAA TAT GAT ACT ATC TAT CAG ATA TTC AAC AAT CGC CAC TGT CCA GGC CTA AGA GAC AAA CCC AAG GTC ATC ATT GTG CAA GCC TGC AGA GGA GGG AAC CCA GGA GAA GTG TGG ATC AGA CAG CCT TCA AAG GCC CAG TCA CAG GAA GCT ATA GAT CTG CCT AGG AAG GTG GTG GCA GAT GCT GTG CAG CTG AGA CAC ATG GAG ACG AAC TTC GTT GCC TTC TAT TCT ACA ACC CCA CAC CAT TTG TCC TAC ATA GAT GAA ACA AGG GGC TCT TAC TTC ATT ACC AAA CTC ATT ACC TGC TTC CAG ACA TAT TCT TGC TCT TGT CAT CTC TTG GAT ATA TTT CAG AAG GTG CAA CAA TCA TTT GTA AAG CCA AGT ATT GTG TCC CAG ATG CCC ACC ATT GAA CGG GCA ACC CTG ACA AGA CAC TTC TAC CTC TTT CCT GGC AAC ??? 


Printing out site pattern counts


        10        780  P

algerian_mouse                   ??? AAA AAA AAA AAA AAA AAA AAA AAA AAA AAA AAA AAA AAA AAC AAC AAC AAC AAC AAC AAG AAG AAG AAG AAG AAG AAG AAG AAG AAG AAT AAT AAT AAT AAT ACA ACA ACA ACA ACA ACA ACC ACC ACC ACG ACG ACT ACT ACT AGA AGA AGA AGA AGA AGC AGC AGC AGC AGG AGG AGG AGT AGT AGT ATA ATC ATC ATC ATC ATC ATG ATG ATG ATG ATG ATG ATT ATT ATT ATT CAA CAA CAA CAC CAC CAC CAC CAC CAC CAG CAG CAG CAG CAG CAG CAG CAT CAT CAT CAT CAT CAT CAT CAT CCA CCA CCA CCC CCC CCT CCT CGA CGA CGA CGC CGG CGG CGT CGT CTA CTA CTA CTA CTC CTC CTC CTC CTC CTG CTG CTG CTG CTG CTG CTT CTT CTT CTT GAA GAA GAA GAA GAA GAA GAA GAA GAA GAA GAC GAC GAC GAC GAC GAC GAC GAC GAC GAG GAG GAG GAG GAG GAG GAG GAG GAG GAG GAT GAT GAT GAT GCA GCA GCA GCC GCC GCC GCC GCT GCT GCT GCT GCT GGA GGA GGA GGC GGC GGC GGC GGC GGG GGG GGT GGT GGT GGT GGT GGT GTA GTA GTA GTA GTC GTC GTC GTG GTG GTG GTG GTG GTG GTG GTT TAC TAC TAC TAT TAT TAT TCA TCA TCA TCA TCA TCA TCC TCC TCC TCC TCT TCT TCT TCT TGC TGC TGC TGC TGC TGC TGG TGT TGT TTA TTA TTA TTC TTC TTC TTC TTC TTC TTG TTG TTG TTG TTT TTT TTT TTT
house_mouse                      ??? AAA AAA AAA AAA AAA AAA AAA AAA AAA AAA AAA AAA AAA AAC AAC AAC AAC AAC AAC AAG AAG AAG AAG AAG AAG AAG AAG AAG AAG AAT AAT AAT AAT AAT ACA ACA ACA ACA ACA ACA ACC ACC ACC ACG ACG ACT ACT ACT AGA AGA AGA AGA AGA AGC AGC AGC AGC AGG AGG AGG AGT AGT AGT ATA ATC ATC ATC ATC ATC ATG ATG ATG ATG ATG ATG ATT ATT ATT ATT CAA CAA GAA CAC CAC CAC CAC CAC CAC CAG CAG CAG CAG CAG CAG CAG CAT CAT CAT CAT CAT CAT CAT CAT CCA CCA CCA CCC CCC CCT CCT CGA CGA CGA CGC CGG CGG CGT CGT CTA CTA CTA CTC CTC CTC CTC CTC CTC CTG CTG CTG CTG CTG CTG CTT CTT CTT CTT GAA GAA GAA GAA GAA GAA GAA GAA GAA GAA GAC GAC GAC GAC GAC GAC GAC GAC GAC GAG GAG GAG GAG GAG GAG GAG GAG GAG GAG GAT GAT GAT GAT GCA GCA GCA GCC GCC GCC GCC GCT GCT GCT GCT GCT GGA GGA GGA GGC GGC GGC GGC GGC GGG GGG GGT GGT GGT GGT GGT GGT GTA GTA GTA GTA GTC GTC GTC GTG GTG GTG GTG GTG GTG GTG GTT TAC TAC TAC TAT TAT TAT TCA TCA TCA TCA TCA TCA TCC TCC TCC TCC TCT TCT TCT TCT TGC TGC TGC TGC TGC TGC TGG TGT TGT TTA TTA TTA TTC TTC TTC TTC TTC TTC TTG TTG TTG TTG TTT TTT TTT TTT
steppe_mouse                     ??? AAA AAA AAA AAA AAA AAA AAA AAA AAA AAA AAA AAA AAA AAC AAC AAC AAC AAC AAC AAG AAG AAG AAG AAG AAG AAG AAG AAG AAG AAT AAT AAT AAT AAT ACA ACA ACA ACA ACA ACA ACC ACC ACC ACG ACG ACT ACT ACT AGA AGA AGA AGA AGA AGC AGC AGC AGC AGG AGG AGG AGT AGT AGT ATA ATC ATC ATC ATC ATC ATG ATG ATG ATG ATG ATG ATT ATT ATT ATT CAA CAA GAA CAC CAC CAC CAC CAC CAC CAG CAG CAG CAG CAG CAG CAG CAT CAT CAT CAT CAT CAT CAT CAT CCA CCA CCA CCC CCC CCT CCT CGA CGA CGA CGC CGG CGG CGT CGT CTA CTA CTA CTC CTC CTC CTC CTC CTC CTG CTG CTG CTG CTG CTG CTT CTT CTT CTT GAA GAA GAA GAA GAA GAA GAA GAA GAA GAG GAC GAC GAC GAC GAC GAC GAC GAC GAC GAG GAG GAG GAG GAG GAG GAG GAG GAG GAG GAT GAT GAT GAT GCA GCA GCA GCC GCC GCC GCC GCT GCT GCT GCT GCT GGA GGA GGA GGC GGC GGC GGC GGC GGG GGG GGT GGT GGT GGT GGT GGT GTA GTA GTA GTA GTC GTC GTC GTA GTG GTG GTG GTG GTG GTG GTT TAC TAC TAC TAT TAT TAT TCA TCA TCA TCA TCA TCA TCC TCC TCC TCC TCT TCT TCT TCT TGC TGC TGC TGC TGC TGC TGG TGT TGT TTA TTA TTA TTC TTC TTC TTC TTC TTC TTG TTG TTG TTG TTT TTT TTT TTT
ryukyu_mouse                     ??? AAA AAA AAA AAA AAA AAA AAA AAA AAA AAA AAA AAA ACA AAC AAC AAC AAC AAC AAC AAG AAG AAG AAG AAG AAG AAG AAG AAG CAG AAT AAT AAT AAT AAT ACA ACA ACA ACA ACA ACA ACC ACC ACC ACG ACG ACC ACT ACT AGA AGA AGA AGA AGA AGC AGC AGC AGC AGG AGG AGG AGT AGT AGT ATA ATC ATC ATC ATC ATC ATG ATG ATG ATG ATG ATG ATT ATT ATT ATT CAA CAA GAA CAC CAC CAC CAC CAC CAC CAG CAG CAG CAG CAG CAG GAG CAG CAT CAT CAT CAT CAT CAT TAT ACA CCA CCA CCC CCC CCT CCT CGA CGA CGA CGC CGG CGG CGT CGT CTA CTA CTA CTC CTC CTC CTC CTC CTC CTG CTG CTG CTG CTG CTG CTT CTT CTT CTT GAA GAA GAA GAA GAA GAA GAA GAA GAA GAA GAC GAC GAC GAC GAC GAC GAC GAC GAC GAG GAG GAG GAG GAG GAG GAG GAG GAG GAG GAT GAT GAT GAT GCA GCA GCT GCC GCC GCC GCC GCT GCT GCT GCT GCT AGA GGA GGA GGC GGC GGC GGC GGC GGA GGG GGT GGT GGT GGT GGT GGT GTA GTA GTA TTA GTC GTC GTC GTG GCG GTG GTG GTG GTG GTG GTT TAC TAC TAT TAC TAT TAT TCA TCA TCA TCA TCA TCA TCC TCC TCC TCC CCT TCT TCT TCT TGC TGC TGC TGC TGC TGT TGG TGT TGT TTA TTA TTA CTC CTC TTC TTC TTC TTC TTG TTG TTG TTG TTT TTT TTT TTT
shrew_mouse                      ??? AAA AAA AAA AAA AAA AAA AAA AAA AAA AAC GAA GAA ACA AAC AAC AAC AAC AAC GAC AAA AAA AAC AAG AAG AAG AAG AAG AAG CGG AAC AAT AAT AAT AGT ACA ACA ACA ACA ACA ACC ACC ACC ACC ACG ACG ACC ACT ACT AAA AGA AGA AGA AGA AGC AGC AGC AGT AGG AGG AGG AAT AGT CGT ATA ATC ATC ATC ATC ATC ACG ATA ATG ATG ATG ATG ATT ATT ATT ATT CAA CAA GAA AGC CAC CAC CAC CCC CCC CAG CAG CAG CAG CAG CAG CAG CAT CAT CAT CAT CAT CAT TAT CAT CCA CCA CCA CCC CCC CCC CCT CGA CGA CGA CGC CGG CGG CGA CGT CTA CTA CTA CTC CTC CTC CTC CTC CTT CTG CTG CTG CTG CTG CTG CTT CTT CTT CTT GAA GAA GAA GAA GAA GAA GAA GAA GAA GAA AAC GAC GAC GAC GAC GAC GAC GAG GGC AAG GAG GAG GAG GAG GAG GAG GAG GAG GGG GAG GAT GAT GAT GCA GCA GCT GCC GCC GCC GCC GCC GCT GCT GCT GGT AGA GGA GGA GGC GGC GGC GGT GGT GGG GGA GGT GGT GGT GGT GGT GGT GTA GTA GTA GTA GTC GTC TTC GTG GTG ACG ATG GTA GTG GTG GTT TAC TAC TAT TAT TAT TAT TCA TCA TCA TCA TCA TCA GCC TCC TCC TCC CCT TCT TCT TCT TAC TGC TGC TGC TGC TGC TGG TGT TGT GTG TTA TTG CTC TTC TTC TTC TTC TTT TTG TTG TTG TTG ATT TTG TTT TTT
southern_multimammate_mouse      ??? AAA AAA AAA AAA AAA AAA AAA AAA AAA AAT AAA AAG AAA AAC AAC AAC AAC GAA GAC AAG AAG AAG AAG AAG AAG AAG AGG CAG CGG AAT AAT AAT AAT AAT ACA ACA ACA ACT GCA ACA ACC ACC ACC ACA ACG ACC ACT ACT AAA AAA AGA AGA AGA AGC AGC AGC AGC AGG AGG AGG AAT AGT AGT ATA ATA ATC ATC ATC ATC ATG GTG ATG ATG ATG GTG ACT ATT ATT ATT CAA CAA GAA AGT CAC CAC CAT CAC CAC AAG CAG CAG CAG CAG CAG CAG CAT AAT CAT CAT CAT CAT TAT CAT CCA CCA CCC CCC CCC CCT CCT CGA CGA CGG CGC CGA CGG CGT CGC CTA CTA CTG CTC CTC CTC CTC CTG CTC CTG CTG CTG CTG CTG CTG CTT CTT CTT CTT GAA GAA GAA GAA GAA GAA GAA GAC GAG GAG GAC AAC GAC GAC GAC GAC GAC GAC GAC AAG GAA GAC GAG GAG GAG GAG GAG GAG GAG GAG GAT GAT GAT CCA GCA GCT GCC GCC GTC TCC GCC GCC GCT GCT GCT AGA GGA GGG GGC GGC GGC GGC GGC GGG GGG ACT GGA GGC GGG GGT GGT GTA GTA GTA GTA GTC GTC TTC GTG GTG GTG GTG GTG GTA GTG GTT TAC TAC TAT TAT CAT TAT TCA TCA TCA TCA TCA TCC TCC TCC TCC TCC CCT TCT TCT TCT TGC TGC TGC TGC TGT TGC TGG TGC TGT CTG TTA TTA CTT TTC TTC TTC TTC TTT CCA TTG TTG TTG TTT TTT TTA TTT
black_rat                        ??? AAA AAA AAA AAA AAA AAA CAA GAA GGA AAC AAA AAA ATA AAC AAC AAC AAT AAC GAC AAG AAG AAG AAG AAG AAG AAG AGG AAG CGC AAT AAT AAT AAT AAT ACA ACA ACA ACT AAG ACA ACA ACC ACT ACA ACA TCC ACT ACT AAA AGA AGA AGA AGA AAC AGC AGC AGC AGA AGG AGG AAT AGT AGT ATA ATC ATC ATC ATC ATT ATG ATG ATG ATG CTG GTG AGT ATT ATT CTT CAA CAA GAA CAC CAC CAC CAT CAC CAC CAG CAA CAC CAG CAG TTA GAA CAT AAT CAC CAT CAT CAT CAG CAT TCA CCA CCA CCC GCC TCC CCT AGA CGA CGA CGC CGG CGG CGT CGC CTA CTA CTA CTC CTA CTC CTC CTC CTC ATG CTG CTG TTG TTG TTG CTG CTT CTT CTT AAA GAA GAA GAA GAA GAA GAA GAA GAG GAG GAC GAC GAC GAC GAC GAC GAT GAG GAC GAG GAA GAG GAA GAA GAG GAG GAG GAG GAG GAG GAT GAT GAT GCA GCA GCT GCC GCC ACC GCC GCC GCT GCT GCT GCT AGA GGA GGG GGC GGC GGC GGC GGC GGG GGA GCT GGC GGC GGT GGT GGT GTA GTA GTA GTG GTC GTC TTC GTG GTG GTG GTG GTG GTG GTG GTT TAC TAC TAT TAT TAT TAT TCA TCA TCA TCA TCT TCA TCC TCC TCC TCC CCT TCT TCT TCT TGT TAC TGC TGC TGC TGC TGG TGT TGT TTG TTA TTG CTT TTT CTC TTC TTC TTT TCC GTG TTG TTG ATT TTT TTT TTT
brown_rat                        ??? AAA AAA AAA AAA AAA AAA CAA GCA GGA AAC AAA AAA ATA AAC AAC AAC AAT AAC GAC AAG AAG AAG AAG AAG AAG AAG AGG AAG CGC AAT AAT AAT AAT AAT ACA ACA ACA ACT AAG ACG ACA ACC ACT ACA ACA TCC ACT ACT AAA AGA AGA AGA AGA AAC AGC AGC AGC AGA AGG AGG AAT AGT AGT ATA ATC ATC ATC ATC ATT ATG ATG ATG ATG CTG GTG AGT ATT ATT CTT CAA CAA GAA CAC CAC CAC CAT CAC CAC CAG CAA CAC CAG CAG TTA GAA CAT AAT CAC CAT CAT CAT CAG CAT TCA CCA CCA CCC GCC TCC CCT AGA CGA CGA CGC CGG CGG CGT CGC CTA CTA TTA CTC CTA CTC CTC CTC CTC ATG CTG CTG TTG TTG TTG CTG CTT CTT CTT AAA GAA GAA GAA GAA GAA GAG GAA GAG GAG GAC GAC GAC GAC GAC GAC GAT GAG GAC GAG GAA GAG GAA GAA GAG GAG GAG GAG GAG GAG GAT GAT GAT GCA GCA GCT GCC GTC ACC GCC GCC GCT GCT GCT GCT AGA GGA GGG GGC GGC GGC GGC GGC GGG GGA GCT GGC GGC GGT GGT GGT GTA GTA GTA GTG GTC GTC TTC GTG GTG GTG GTG GTG GTG GTG GTT TAC TAC TAT TAT TAT TAT TCA TCA TCA TCA TCC TCA TCC TCC TCC TCC CCT TCT TCT TCT TGT TAC TGC TGC TGC TGC TGG TGT TGT TTG TTA TTG CTT TTT CTC TTC TTT TTT TCC GTG TTG TTG ATT TTT TTT TTT
egyptian_spiny_mouse             ??? --- AAA AAG ACA AGA GAA --- AAC AAG AAC GAA AAA ACA AAC AAC AAT AAC GAC GAC AAG AAG AAG AAG AAG ACG ATG --- AAG CAG AAT AAT GAT GAT AAG ACA ACT ATG ACT ACT ACA ACC ACC ACT ACA ACT ACC AAT ACT AAA AGA AGA AGA GAA --- AGC AGG AGG AGG AGA AGG AAT AGT AAA ATA ATC ATC ATT GTC ATC --- ATG ATG GTG CTG GTG AAT ATT ATT ATC CAA GAA GAA CAG CAC CAT CAC --- CGT CAG AAG CAG CAA CAG CAA AAC CAC GTG TAC CAC CAT TAT CAT CAC ACA CCA CCA CCC GCC GCT CCT ATA AGA CGA CGG CGG CAG CGA CAC CTA CTG CTT CTT CTC CTC CTC --- CTA CTG CAG CTG CCA CTG TTG GTC --- CTC CTT --- AAA GAA GAA GAT GTG GAA GAT GAG GAC GAC GAC AAC GAC GAC GAT GTC GGC GAA GAG GAG GAA AAA GAG AAG GAA GAG GAG GAG GAA ACT GAA GAT CCA GCA GCT GCC GCC GCC GCC TCC GCT GCA GCT GAT AAG GGA GGG AGA GGC GGT GGC GGT GGT GGG GCT --- GGC GGA GGC GGT GTA GTA GTG --- GTC GTG GTC GTG ATG GTG GTG GTG TTG GTG GCC TAC TAC TAT CAC CGT TAT GCA TCA TCC TCG CCA TCA TCC ACC CCC TCC GCA CCT TCA TCT TGC CGG TGC TGT TGC TGC TGG TGT TGT TTG TTA CTG CTT TTC TTC TTC TTC TTT TCA ACG CTG TTG TTT TTT TTG TTT
golden_spiny_mouse               ??? --- AAA AAG ACA AGA AAA --- AAC AAG AAC GAA AAA ACA AAC AAT AAC AAC GAC GAA AAC AAG AAG AAA AAG ACG ATG --- AAG CAG AAG AAT GAC GAT AAG ACA ACT ATG ACT ACT ACA ACC ACC ACT ACA ACT ACC ACT ACT AAA AGA ACA AGA GAA --- AGC AGA AGG AGG AGA AGG AAT AGT AAA ATA ATC ATC ATT ATC ATC --- ATG ATG GTG CTG GTG ATT ATT GTT ATC CAA GAA GAA CAG CAC CAT CAC --- CGT CAG AAG CAG CAA CAG CAA AAC CAC GTG CAC CAC CAT TAT CAT CAC ACA CCA CCA CCC GCC CCT CCT ATA AGA CGA CGG CGG CAG CGT CGC CTA CTG CTC CTC CTC CTC CTT --- CTA CTG CAG CTG CCA CTG TTG GTC --- CTC CTT --- GAA GAA GTA GAT GTG GAA GAT GAG GAC GAC GAC AAC AAC GAC GAT GTC GGC GAC GAG GAG GAA GAA GAG AAG GAA CAG GAG GAG GAA ACT GAA GAT CCA GCA GCT GCC GCC GCC GCC TCT GCT GCA GCT GAT AGG GGA GGA AGA GGC GGT GGC GGT GGT GGG GCT --- GGC GGA GGC GGT ATA GTA GTG --- GTC GTG GTC GTG ATG GTG ATG GTG TTG GTG GTC TAC TAT TAT CAC CGT TAT GCA TCA TCC TCG GCA TCA TCC ACC CCC TCC CCA CCT TCG TCT CGC CAG TGC TGT TGC TGC TGG TGT TGT TTG TTA CTG CTT TTC TTC TTC TTC TTT TCA ACG CTG TTG TTT TTT TTG TTT


    1    1    7    1    1    2    1    1    1    1    1    1    1    1    2
    1    1    1    1    1    1    1    1    1    3    1    1    1    1    1
    1    3    1    1    1    7    1    1    1    1    1    1    2    1    1
    1    1    1    1    1    1    1    2    1    1    2    1    1    1    1
    1    1    2    1    4    1    2    1    1    1    1    1    7    1    1
    1    1    5    1    1    4    1    1    1    3    1    1    1    1    1
    1    1    1    2    1    1    1    1    1    1    1    1    1    1    1
    5    1    2    1    1    3    1    1    1    1    1    1    1    1    3
    1    1    1    1    2    1    1    1    1    2    2    1    1    1    1
    1    1    6    1    1   11    1    1    1    1    1    1    1    1    1
    1    1    2    1    1    1    1    1    1    1    1    1    1    2    1
    3    1    1    1    1    6    1    2    1    1    1    1    1    1    1
    1    5    1    1    1    1    1    6    1    1    1    1    1    1    1
    1    1    1    1    1    2    1    1    1    1    1    1    1    1    1
    1    1    4    1    5    1    1    1    1    2    1    2    1    1    1
    1    1    1    1    1    1    1    1    3    1    1    2    1    1    1
    2    1    3    1    1    1    1    1    1    7    1    1    1    1    2
    1    1    1    1    4

CODONML (in paml version 4.9h, March 2018)  rod_c11_full.fasta
Model: One dN/dS ratio, 
Codon frequency model: F3x4
Site-class models: 
ns =  10  ls = 374

Codon usage in sequences
--------------------------------------------------------------------------------------------------------------------------------------
Phe TTT   7   7   7   7   6   7 | Ser TCT   6   6   6   5   5   5 | Tyr TAT   4   4   4   5   6   5 | Cys TGT   4   4   4   5   4   4
    TTC  12  12  12  10  11  11 |     TCC   4   4   4   4   3   6 |     TAC   7   7   7   7   7   6 |     TGC   7   7   7   6   6   7
Leu TTA   3   3   3   4   1   3 |     TCA   7   7   7   7   7   6 | *** TAA   0   0   0   0   0   0 | *** TGA   0   0   0   0   0   0
    TTG   5   5   5   5   7   4 |     TCG   0   0   0   0   0   0 |     TAG   0   0   0   0   0   0 | Trp TGG   2   2   2   2   2   2
--------------------------------------------------------------------------------------------------------------------------------------
Leu CTT   9   9   9   9  10  10 | Pro CCT   4   4   4   5   4   5 | His CAT   8   8   8   6   7   8 | Arg CGT   2   2   2   2   2   1
    CTC   6   7   7   9   7   6 |     CCC   3   3   3   3   6   4 |     CAC   8   8   8   8   5   6 |     CGC   1   1   1   1   1   2
    CTA   6   5   5   5   5   4 |     CCA   7   7   7   6   7   8 | Gln CAA   6   5   5   5   5   5 |     CGA   3   3   3   3   4   3
    CTG   8   8   8   8   8  11 |     CCG   0   0   0   0   0   0 |     CAG   8   8   8   9   8   8 |     CGG   2   2   2   2   3   3
--------------------------------------------------------------------------------------------------------------------------------------
Ile ATT   8   8   8   8   9   7 | Thr ACT   3   3   3   2   2   5 | Asn AAT   7   7   7   7   6  10 | Ser AGT   4   4   4   4   4   4
    ATC   6   6   6   6   6   5 |     ACC   4   4   4   5   6   5 |     AAC   7   7   7   7  10   6 |     AGC   5   5   5   5   5   5
    ATA   4   4   4   4   5   5 |     ACA  12  12  12  14  12  11 | Lys AAA  20  20  20  19  19  20 | Arg AGA   6   6   6   7   6   5
Met ATG  12  12  12  12  11  10 |     ACG   2   2   2   2   4   1 |     AAG  12  12  12  11   9  12 |     AGG   3   3   3   3   3   4
--------------------------------------------------------------------------------------------------------------------------------------
Val GTT   1   1   1   1   1   1 | Ala GCT   9   9   9  10   8   8 | Asp GAT   9   9   9   9   8   8 | Gly GGT   6   6   6   6   9   2
    GTC   3   3   3   3   2   3 |     GCC   4   4   4   4   6   4 |     GAC  10  10  10  10   8  12 |     GGC  10  10  10  10   9  11
    GTA   5   5   6   4   6   6 |     GCA   4   4   4   3   3   3 | Glu GAA  20  21  20  21  23  20 |     GGA   3   3   3   3   3   2
    GTG  10  10   9   9   8  11 |     GCG   0   0   0   1   0   0 |     GAG  13  13  14  14  13  13 |     GGG   2   2   2   1   2   4
--------------------------------------------------------------------------------------------------------------------------------------

------------------------------------------------------------------------------------------------------
Phe TTT   8   9   7   7 | Ser TCT   6   5   3   4 | Tyr TAT   5   5   4   5 | Cys TGT   5   5   5   5
    TTC   9   8  10  10 |     TCC   7   8   4   3 |     TAC   7   7   7   5 |     TGC   5   5   5   4
Leu TTA   2   3   1   1 |     TCA   7   7   5   4 | *** TAA   0   0   0   0 | *** TGA   0   0   0   0
    TTG   8   8   5   5 |     TCG   0   0   1   2 |     TAG   0   0   0   0 | Trp TGG   2   2   2   2
------------------------------------------------------------------------------------------------------
Leu CTT  10  10   9   8 | Pro CCT   4   4   4   5 | His CAT   6   6   3   3 | Arg CGT   1   1   2   3
    CTC   7   7   5   6 |     CCC   2   2   3   3 |     CAC   9   9   9   9 |     CGC   3   3   0   2
    CTA   6   5   4   4 |     CCA   6   6   9   9 | Gln CAA   7   7   6   6 |     CGA   2   2   2   1
    CTG   6   6   9   9 |     CCG   0   0   0   0 |     CAG   5   5   9  11 |     CGG   2   2   3   2
------------------------------------------------------------------------------------------------------
Ile ATT   8   8   7   7 | Thr ACT   4   4   7   8 | Asn AAT  10  10   8   5 | Ser AGT   4   4   2   2
    ATC   5   5   5   6 |     ACC   3   3   5   5 |     AAC   7   7   8  10 |     AGC   4   4   2   2
    ATA   5   5   5   6 |     ACA  13  12  12  13 | Lys AAA  17  17  12  12 | Arg AGA   8   8   9   9
Met ATG  11  11  11  12 |     ACG   0   1   2   2 |     AAG  11  11  14  12 |     AGG   3   3   4   4
------------------------------------------------------------------------------------------------------
Val GTT   1   1   0   1 | Ala GCT  10  10   9   8 | Asp GAT   9   9  12  11 | Gly GGT   3   3   4   4
    GTC   2   3   5   5 |     GCC   5   4   6   5 |     GAC   9   9   8   8 |     GGC  12  12  10  10
    GTA   4   4   3   3 |     GCA   3   4   5   5 | Glu GAA  23  21  24  24 |     GGA   3   3   2   3
    GTG  13  13  14  13 |     GCG   0   0   0   0 |     GAG  14  15   9   8 |     GGG   2   2   2   1
------------------------------------------------------------------------------------------------------

Codon position x base (3x4) table for each sequence.

#1: algerian_mouse 
position  1:    T:0.18231    C:0.21716    A:0.30831    G:0.29223
position  2:    T:0.28150    C:0.18499    A:0.37265    G:0.16086
position  3:    T:0.24397    C:0.26005    A:0.28418    G:0.21180
Average         T:0.23592    C:0.22073    A:0.32172    G:0.22163

#2: house_mouse    
position  1:    T:0.18231    C:0.21448    A:0.30831    G:0.29491
position  2:    T:0.28150    C:0.18499    A:0.37265    G:0.16086
position  3:    T:0.24397    C:0.26273    A:0.28150    G:0.21180
Average         T:0.23592    C:0.22073    A:0.32082    G:0.22252

#3: steppe_mouse   
position  1:    T:0.18231    C:0.21448    A:0.30831    G:0.29491
position  2:    T:0.28150    C:0.18499    A:0.37265    G:0.16086
position  3:    T:0.24397    C:0.26273    A:0.28150    G:0.21180
Average         T:0.23592    C:0.22073    A:0.32082    G:0.22252

#4: ryukyu_mouse   
position  1:    T:0.17962    C:0.21716    A:0.31099    G:0.29223
position  2:    T:0.27882    C:0.19035    A:0.36997    G:0.16086
position  3:    T:0.24397    C:0.26273    A:0.28150    G:0.21180
Average         T:0.23414    C:0.22341    A:0.32082    G:0.22163

#5: shrew_mouse    
position  1:    T:0.17426    C:0.21984    A:0.31367    G:0.29223
position  2:    T:0.27614    C:0.19571    A:0.35925    G:0.16890
position  3:    T:0.24397    C:0.26273    A:0.28418    G:0.20912
Average         T:0.23146    C:0.22609    A:0.31903    G:0.22341

#6: southern_multimammate_mouse
position  1:    T:0.17694    C:0.22520    A:0.30831    G:0.28954
position  2:    T:0.27882    C:0.19035    A:0.37265    G:0.15818
position  3:    T:0.24129    C:0.26542    A:0.27078    G:0.22252
Average         T:0.23235    C:0.22699    A:0.31725    G:0.22341

#7: black_rat      
position  1:    T:0.19035    C:0.20375    A:0.30295    G:0.30295
position  2:    T:0.28150    C:0.18767    A:0.37265    G:0.15818
position  3:    T:0.25201    C:0.25737    A:0.28418    G:0.20643
Average         T:0.24129    C:0.21626    A:0.31993    G:0.22252

#8: brown_rat      
position  1:    T:0.19303    C:0.20107    A:0.30295    G:0.30295
position  2:    T:0.28418    C:0.18767    A:0.36997    G:0.15818
position  3:    T:0.25201    C:0.25737    A:0.27882    G:0.21180
Average         T:0.24307    C:0.21537    A:0.31725    G:0.22431

#9: egyptian_spiny_mouse
position  1:    T:0.16298    C:0.21271    A:0.31215    G:0.31215
position  2:    T:0.27624    C:0.20718    A:0.36740    G:0.14917
position  3:    T:0.23757    C:0.25414    A:0.27348    G:0.23481
Average         T:0.22560    C:0.22468    A:0.31768    G:0.23204

#10: golden_spiny_mouse
position  1:    T:0.15746    C:0.22376    A:0.31768    G:0.30110
position  2:    T:0.28453    C:0.20994    A:0.35635    G:0.14917
position  3:    T:0.23757    C:0.25691    A:0.27624    G:0.22928
Average         T:0.22652    C:0.23020    A:0.31676    G:0.22652

Sums of codon usage counts
------------------------------------------------------------------------------
Phe F TTT      72 | Ser S TCT      51 | Tyr Y TAT      47 | Cys C TGT      45
      TTC     105 |       TCC      47 |       TAC      67 |       TGC      59
Leu L TTA      24 |       TCA      64 | *** * TAA       0 | *** * TGA       0
      TTG      57 |       TCG       3 |       TAG       0 | Trp W TGG      20
------------------------------------------------------------------------------
Leu L CTT      93 | Pro P CCT      43 | His H CAT      63 | Arg R CGT      18
      CTC      67 |       CCC      32 |       CAC      79 |       CGC      15
      CTA      49 |       CCA      72 | Gln Q CAA      57 |       CGA      26
      CTG      81 |       CCG       0 |       CAG      79 |       CGG      23
------------------------------------------------------------------------------
Ile I ATT      78 | Thr T ACT      41 | Asn N AAT      77 | Ser S AGT      36
      ATC      56 |       ACC      44 |       AAC      76 |       AGC      42
      ATA      47 |       ACA     123 | Lys K AAA     176 | Arg R AGA      70
Met M ATG     114 |       ACG      18 |       AAG     116 |       AGG      33
------------------------------------------------------------------------------
Val V GTT       9 | Ala A GCT      90 | Asp D GAT      93 | Gly G GGT      49
      GTC      32 |       GCC      46 |       GAC      94 |       GGC     104
      GTA      46 |       GCA      38 | Glu E GAA     217 |       GGA      28
      GTG     110 |       GCG       1 |       GAG     126 |       GGG      20
------------------------------------------------------------------------------

(Ambiguity data are not used in the counts.)


Codon position x base (3x4) table, overall

position  1:    T:0.17826    C:0.21494    A:0.30933    G:0.29746
position  2:    T:0.28047    C:0.19229    A:0.36866    G:0.15858
position  3:    T:0.24407    C:0.26025    A:0.27967    G:0.21602
Average         T:0.23427    C:0.22249    A:0.31922    G:0.22402

Codon frequencies under model, for use in evolver (TTT TTC TTA TTG ... GGG):
  0.01271777  0.01356093  0.01457273  0.01125628
  0.00871901  0.00929706  0.00999073  0.00771704
  0.01671653  0.01782480  0.00000000  0.00000000
  0.00719043  0.00766714  0.00000000  0.00636413
  0.01533443  0.01635108  0.01757106  0.01357224
  0.01051293  0.01120992  0.01204631  0.00930482
  0.02015593  0.02149224  0.02309580  0.01783967
  0.00866985  0.00924465  0.00993441  0.00767354
  0.02206850  0.02353161  0.02528733  0.01953245
  0.01512965  0.01613273  0.01733641  0.01339100
  0.02900735  0.03093049  0.03323825  0.02567391
  0.01247719  0.01330441  0.01429707  0.01104335
  0.02122193  0.02262891  0.02431729  0.01878317
  0.01454927  0.01551386  0.01667137  0.01287731
  0.02789460  0.02974396  0.03196320  0.02468903
  0.01199855  0.01279404  0.01374862  0.01061971


Model 0: one-ratio


TREE #  1:  ((9, 10), ((8, 7), (6, (5, (4, (2, (3, 1)))))));   MP score: -1
This is a rooted tree.  Please check!
lnL(ntime: 18  np: 20):  -3259.036417      +0.000000
  11..12   12..9    12..10   11..13   13..14   14..8    14..7    13..15   15..6    15..16   16..5    16..17   17..4    17..18   18..2    18..19   19..3    19..1  
 0.170405 0.051393 0.061466 0.218076 0.141941 0.019140 0.000004 0.026108 0.117330 0.043628 0.109386 0.030184 0.027677 0.022019 0.000004 0.000004 0.005456 0.005463 2.729622 0.413560

Note: Branch length is defined as number of nucleotide substitutions per codon (not per neucleotide site).

tree length =  1.049684

((9: 0.051393, 10: 0.061466): 0.170405, ((8: 0.019140, 7: 0.000004): 0.141941, (6: 0.117330, (5: 0.109386, (4: 0.027677, (2: 0.000004, (3: 0.005456, 1: 0.005463): 0.000004): 0.022019): 0.030184): 0.043628): 0.026108): 0.218076);

((egyptian_spiny_mouse: 0.051393, golden_spiny_mouse: 0.061466): 0.170405, ((brown_rat: 0.019140, black_rat: 0.000004): 0.141941, (southern_multimammate_mouse: 0.117330, (shrew_mouse: 0.109386, (ryukyu_mouse: 0.027677, (house_mouse: 0.000004, (steppe_mouse: 0.005456, algerian_mouse: 0.005463): 0.000004): 0.022019): 0.030184): 0.043628): 0.026108): 0.218076);

Detailed output identifying parameters

kappa (ts/tv) =  2.72962

omega (dN/dS) =  0.41356

dN & dS for each branch

 branch          t       N       S   dN/dS      dN      dS  N*dN  S*dS

  11..12     0.170   818.4   303.6  0.4136  0.0410  0.0993  33.6  30.1
  12..9      0.051   818.4   303.6  0.4136  0.0124  0.0299  10.1   9.1
  12..10     0.061   818.4   303.6  0.4136  0.0148  0.0358  12.1  10.9
  11..13     0.218   818.4   303.6  0.4136  0.0525  0.1270  43.0  38.6
  13..14     0.142   818.4   303.6  0.4136  0.0342  0.0827  28.0  25.1
  14..8      0.019   818.4   303.6  0.4136  0.0046  0.0111   3.8   3.4
  14..7      0.000   818.4   303.6  0.4136  0.0000  0.0000   0.0   0.0
  13..15     0.026   818.4   303.6  0.4136  0.0063  0.0152   5.1   4.6
  15..6      0.117   818.4   303.6  0.4136  0.0283  0.0683  23.1  20.8
  15..16     0.044   818.4   303.6  0.4136  0.0105  0.0254   8.6   7.7
  16..5      0.109   818.4   303.6  0.4136  0.0263  0.0637  21.6  19.3
  16..17     0.030   818.4   303.6  0.4136  0.0073  0.0176   6.0   5.3
  17..4      0.028   818.4   303.6  0.4136  0.0067  0.0161   5.5   4.9
  17..18     0.022   818.4   303.6  0.4136  0.0053  0.0128   4.3   3.9
  18..2      0.000   818.4   303.6  0.4136  0.0000  0.0000   0.0   0.0
  18..19     0.000   818.4   303.6  0.4136  0.0000  0.0000   0.0   0.0
  19..3      0.005   818.4   303.6  0.4136  0.0013  0.0032   1.1   1.0
  19..1      0.005   818.4   303.6  0.4136  0.0013  0.0032   1.1   1.0

tree length for dN:       0.2529
tree length for dS:       0.6114


Time used:  0:35


Model 1: NearlyNeutral (2 categories)


TREE #  1:  ((9, 10), ((8, 7), (6, (5, (4, (2, (3, 1)))))));   MP score: -1
This is a rooted tree.  Please check!
check convergence..
lnL(ntime: 18  np: 21):  -3245.206586      +0.000000
  11..12   12..9    12..10   11..13   13..14   14..8    14..7    13..15   15..6    15..16   16..5    16..17   17..4    17..18   18..2    18..19   19..3    19..1  
 0.178808 0.051674 0.062899 0.230873 0.144313 0.019202 0.000004 0.026783 0.118827 0.044577 0.111064 0.030516 0.027879 0.022126 0.000004 0.000004 0.005466 0.005473 2.779627 0.678200 0.154044

Note: Branch length is defined as number of nucleotide substitutions per codon (not per neucleotide site).

tree length =  1.080492

((9: 0.051674, 10: 0.062899): 0.178808, ((8: 0.019202, 7: 0.000004): 0.144313, (6: 0.118827, (5: 0.111064, (4: 0.027879, (2: 0.000004, (3: 0.005466, 1: 0.005473): 0.000004): 0.022126): 0.030516): 0.044577): 0.026783): 0.230873);

((egyptian_spiny_mouse: 0.051674, golden_spiny_mouse: 0.062899): 0.178808, ((brown_rat: 0.019202, black_rat: 0.000004): 0.144313, (southern_multimammate_mouse: 0.118827, (shrew_mouse: 0.111064, (ryukyu_mouse: 0.027879, (house_mouse: 0.000004, (steppe_mouse: 0.005466, algerian_mouse: 0.005473): 0.000004): 0.022126): 0.030516): 0.044577): 0.026783): 0.230873);

Detailed output identifying parameters

kappa (ts/tv) =  2.77963


MLEs of dN/dS (w) for site classes (K=2)

p:   0.67820  0.32180
w:   0.15404  1.00000

dN & dS for each branch

 branch          t       N       S   dN/dS      dN      dS  N*dN  S*dS

  11..12      0.179    817.4    304.6   0.4263   0.0437   0.1024   35.7   31.2
  12..9       0.052    817.4    304.6   0.4263   0.0126   0.0296   10.3    9.0
  12..10      0.063    817.4    304.6   0.4263   0.0154   0.0360   12.6   11.0
  11..13      0.231    817.4    304.6   0.4263   0.0564   0.1322   46.1   40.3
  13..14      0.144    817.4    304.6   0.4263   0.0352   0.0826   28.8   25.2
  14..8       0.019    817.4    304.6   0.4263   0.0047   0.0110    3.8    3.4
  14..7       0.000    817.4    304.6   0.4263   0.0000   0.0000    0.0    0.0
  13..15      0.027    817.4    304.6   0.4263   0.0065   0.0153    5.3    4.7
  15..6       0.119    817.4    304.6   0.4263   0.0290   0.0681   23.7   20.7
  15..16      0.045    817.4    304.6   0.4263   0.0109   0.0255    8.9    7.8
  16..5       0.111    817.4    304.6   0.4263   0.0271   0.0636   22.2   19.4
  16..17      0.031    817.4    304.6   0.4263   0.0074   0.0175    6.1    5.3
  17..4       0.028    817.4    304.6   0.4263   0.0068   0.0160    5.6    4.9
  17..18      0.022    817.4    304.6   0.4263   0.0054   0.0127    4.4    3.9
  18..2       0.000    817.4    304.6   0.4263   0.0000   0.0000    0.0    0.0
  18..19      0.000    817.4    304.6   0.4263   0.0000   0.0000    0.0    0.0
  19..3       0.005    817.4    304.6   0.4263   0.0013   0.0031    1.1    1.0
  19..1       0.005    817.4    304.6   0.4263   0.0013   0.0031    1.1    1.0


Time used:  1:00


Model 2: PositiveSelection (3 categories)


TREE #  1:  ((9, 10), ((8, 7), (6, (5, (4, (2, (3, 1)))))));   MP score: -1
This is a rooted tree.  Please check!
lnL(ntime: 18  np: 23):  -3244.900808      +0.000000
  11..12   12..9    12..10   11..13   13..14   14..8    14..7    13..15   15..6    15..16   16..5    16..17   17..4    17..18   18..2    18..19   19..3    19..1  
 0.163231 0.051890 0.062912 0.248212 0.144565 0.019218 0.000004 0.027312 0.119187 0.044807 0.111398 0.030730 0.027949 0.022168 0.000004 0.000004 0.005473 0.005479 2.810686 0.737843 0.199237 0.189377 1.686118

Note: Branch length is defined as number of nucleotide substitutions per codon (not per neucleotide site).

tree length =  1.084544

((9: 0.051890, 10: 0.062912): 0.163231, ((8: 0.019218, 7: 0.000004): 0.144565, (6: 0.119187, (5: 0.111398, (4: 0.027949, (2: 0.000004, (3: 0.005473, 1: 0.005479): 0.000004): 0.022168): 0.030730): 0.044807): 0.027312): 0.248212);

((egyptian_spiny_mouse: 0.051890, golden_spiny_mouse: 0.062912): 0.163231, ((brown_rat: 0.019218, black_rat: 0.000004): 0.144565, (southern_multimammate_mouse: 0.119187, (shrew_mouse: 0.111398, (ryukyu_mouse: 0.027949, (house_mouse: 0.000004, (steppe_mouse: 0.005473, algerian_mouse: 0.005479): 0.000004): 0.022168): 0.030730): 0.044807): 0.027312): 0.248212);

Detailed output identifying parameters

kappa (ts/tv) =  2.81069


MLEs of dN/dS (w) for site classes (K=3)

p:   0.73784  0.19924  0.06292
w:   0.18938  1.00000  1.68612

dN & dS for each branch

 branch          t       N       S   dN/dS      dN      dS  N*dN  S*dS

  11..12      0.163    816.7    305.3   0.4451   0.0406   0.0913   33.2   27.9
  12..9       0.052    816.7    305.3   0.4451   0.0129   0.0290   10.5    8.9
  12..10      0.063    816.7    305.3   0.4451   0.0157   0.0352   12.8   10.7
  11..13      0.248    816.7    305.3   0.4451   0.0618   0.1388   50.5   42.4
  13..14      0.145    816.7    305.3   0.4451   0.0360   0.0808   29.4   24.7
  14..8       0.019    816.7    305.3   0.4451   0.0048   0.0107    3.9    3.3
  14..7       0.000    816.7    305.3   0.4451   0.0000   0.0000    0.0    0.0
  13..15      0.027    816.7    305.3   0.4451   0.0068   0.0153    5.6    4.7
  15..6       0.119    816.7    305.3   0.4451   0.0297   0.0667   24.2   20.3
  15..16      0.045    816.7    305.3   0.4451   0.0112   0.0251    9.1    7.6
  16..5       0.111    816.7    305.3   0.4451   0.0277   0.0623   22.6   19.0
  16..17      0.031    816.7    305.3   0.4451   0.0076   0.0172    6.2    5.2
  17..4       0.028    816.7    305.3   0.4451   0.0070   0.0156    5.7    4.8
  17..18      0.022    816.7    305.3   0.4451   0.0055   0.0124    4.5    3.8
  18..2       0.000    816.7    305.3   0.4451   0.0000   0.0000    0.0    0.0
  18..19      0.000    816.7    305.3   0.4451   0.0000   0.0000    0.0    0.0
  19..3       0.005    816.7    305.3   0.4451   0.0014   0.0031    1.1    0.9
  19..1       0.005    816.7    305.3   0.4451   0.0014   0.0031    1.1    0.9


Naive Empirical Bayes (NEB) analysis
Positively selected sites (*: P>95%; **: P>99%)
(amino acids refer to 1st sequence: algerian_mouse)

            Pr(w>1)     post mean +- SE for w

    16 Q      0.535         1.362
    84 H      0.665         1.456
   273 C      0.540         1.360


Bayes Empirical Bayes (BEB) analysis (Yang, Wong & Nielsen 2005. Mol. Biol. Evol. 22:1107-1118)
Positively selected sites (*: P>95%; **: P>99%)
(amino acids refer to 1st sequence: algerian_mouse)

            Pr(w>1)     post mean +- SE for w

    16 Q      0.593         1.564 +- 0.752
    84 H      0.712         1.726 +- 0.808
    99 L      0.509         1.439 +- 0.718
   273 C      0.605         1.589 +- 0.788
   288 K      0.527         1.469 +- 0.739
   352 H      0.534         1.473 +- 0.713


The grid (see ternary graph for p0-p1)

w0:   0.050  0.150  0.250  0.350  0.450  0.550  0.650  0.750  0.850  0.950
w2:   1.500  2.500  3.500  4.500  5.500  6.500  7.500  8.500  9.500 10.500


Posterior on the grid

w0:   0.011  0.543  0.435  0.011  0.000  0.000  0.000  0.000  0.000  0.000
w2:   0.661  0.252  0.067  0.015  0.003  0.001  0.000  0.000  0.000  0.000

Posterior for p0-p1 (see the ternary graph) (YWN2015, fig. 1)

 0.000
 0.000 0.000 0.000
 0.000 0.000 0.000 0.000 0.000
 0.000 0.000 0.000 0.000 0.000 0.000 0.000
 0.000 0.000 0.000 0.000 0.000 0.000 0.000 0.000 0.000
 0.000 0.000 0.000 0.000 0.000 0.000 0.000 0.000 0.000 0.000 0.007
 0.000 0.000 0.000 0.000 0.000 0.000 0.000 0.000 0.000 0.000 0.000 0.006 0.134
 0.000 0.000 0.000 0.000 0.000 0.000 0.000 0.000 0.000 0.000 0.000 0.000 0.017 0.116 0.186
 0.000 0.000 0.000 0.000 0.000 0.000 0.000 0.000 0.000 0.000 0.000 0.000 0.001 0.024 0.078 0.100 0.093
 0.000 0.000 0.000 0.000 0.000 0.000 0.000 0.000 0.000 0.000 0.000 0.000 0.000 0.002 0.018 0.059 0.105 0.048 0.006

sum of density on p0-p1 =   1.000000

Time used:  2:09


Model 3: discrete (3 categories)


TREE #  1:  ((9, 10), ((8, 7), (6, (5, (4, (2, (3, 1)))))));   MP score: -1
This is a rooted tree.  Please check!
lnL(ntime: 18  np: 24):  -3244.899381      +0.000000
  11..12   12..9    12..10   11..13   13..14   14..8    14..7    13..15   15..6    15..16   16..5    16..17   17..4    17..18   18..2    18..19   19..3    19..1  
 0.203771 0.051892 0.062917 0.207714 0.144583 0.019218 0.000004 0.027302 0.119198 0.044811 0.111409 0.030730 0.027950 0.022170 0.000004 0.000004 0.005473 0.005480 2.811180 0.706297 0.187473 0.179961 0.812248 1.559726

Note: Branch length is defined as number of nucleotide substitutions per codon (not per neucleotide site).

tree length =  1.084628

((9: 0.051892, 10: 0.062917): 0.203771, ((8: 0.019218, 7: 0.000004): 0.144583, (6: 0.119198, (5: 0.111409, (4: 0.027950, (2: 0.000004, (3: 0.005473, 1: 0.005480): 0.000004): 0.022170): 0.030730): 0.044811): 0.027302): 0.207714);

((egyptian_spiny_mouse: 0.051892, golden_spiny_mouse: 0.062917): 0.203771, ((brown_rat: 0.019218, black_rat: 0.000004): 0.144583, (southern_multimammate_mouse: 0.119198, (shrew_mouse: 0.111409, (ryukyu_mouse: 0.027950, (house_mouse: 0.000004, (steppe_mouse: 0.005473, algerian_mouse: 0.005480): 0.000004): 0.022170): 0.030730): 0.044811): 0.027302): 0.207714);

Detailed output identifying parameters

kappa (ts/tv) =  2.81118


MLEs of dN/dS (w) for site classes (K=3)

p:   0.70630  0.18747  0.10623
w:   0.17996  0.81225  1.55973

dN & dS for each branch

 branch          t       N       S   dN/dS      dN      dS  N*dN  S*dS

  11..12      0.204    816.7    305.3   0.4451   0.0507   0.1140   41.4   34.8
  12..9       0.052    816.7    305.3   0.4451   0.0129   0.0290   10.5    8.9
  12..10      0.063    816.7    305.3   0.4451   0.0157   0.0352   12.8   10.7
  11..13      0.208    816.7    305.3   0.4451   0.0517   0.1162   42.2   35.5
  13..14      0.145    816.7    305.3   0.4451   0.0360   0.0809   29.4   24.7
  14..8       0.019    816.7    305.3   0.4451   0.0048   0.0107    3.9    3.3
  14..7       0.000    816.7    305.3   0.4451   0.0000   0.0000    0.0    0.0
  13..15      0.027    816.7    305.3   0.4451   0.0068   0.0153    5.6    4.7
  15..6       0.119    816.7    305.3   0.4451   0.0297   0.0667   24.2   20.3
  15..16      0.045    816.7    305.3   0.4451   0.0112   0.0251    9.1    7.6
  16..5       0.111    816.7    305.3   0.4451   0.0277   0.0623   22.6   19.0
  16..17      0.031    816.7    305.3   0.4451   0.0076   0.0172    6.2    5.2
  17..4       0.028    816.7    305.3   0.4451   0.0070   0.0156    5.7    4.8
  17..18      0.022    816.7    305.3   0.4451   0.0055   0.0124    4.5    3.8
  18..2       0.000    816.7    305.3   0.4451   0.0000   0.0000    0.0    0.0
  18..19      0.000    816.7    305.3   0.4451   0.0000   0.0000    0.0    0.0
  19..3       0.005    816.7    305.3   0.4451   0.0014   0.0031    1.1    0.9
  19..1       0.005    816.7    305.3   0.4451   0.0014   0.0031    1.1    0.9


Naive Empirical Bayes (NEB) analysis
Positively selected sites (*: P>95%; **: P>99%)
(amino acids refer to 1st sequence: algerian_mouse)

            Pr(w>1)     post mean +- SE for w

    16 Q      0.761         1.378
    51 S      0.563         1.208
    81 P      0.650         1.283
    84 H      0.863         1.457
    99 L      0.667         1.297
   149 Y      0.631         1.267
   152 N      0.503         1.153
   156 I      0.647         1.280
   164 D      0.544         1.190
   210 H      0.603         1.242
   220 K      0.518         1.166
   273 C      0.754         1.369
   288 K      0.681         1.309
   328 K      0.599         1.239
   352 H      0.704         1.330


Time used:  4:01


Model 7: beta (10 categories)


TREE #  1:  ((9, 10), ((8, 7), (6, (5, (4, (2, (3, 1)))))));   MP score: -1
This is a rooted tree.  Please check!
lnL(ntime: 18  np: 21):  -3245.912405      +0.000000
  11..12   12..9    12..10   11..13   13..14   14..8    14..7    13..15   15..6    15..16   16..5    16..17   17..4    17..18   18..2    18..19   19..3    19..1  
 0.215051 0.051425 0.063035 0.193864 0.144215 0.019177 0.000004 0.026328 0.118557 0.044454 0.110813 0.030328 0.027822 0.022097 0.000004 0.000004 0.005460 0.005467 2.790809 0.324995 0.437289

Note: Branch length is defined as number of nucleotide substitutions per codon (not per neucleotide site).

tree length =  1.078103

((9: 0.051425, 10: 0.063035): 0.215051, ((8: 0.019177, 7: 0.000004): 0.144215, (6: 0.118557, (5: 0.110813, (4: 0.027822, (2: 0.000004, (3: 0.005460, 1: 0.005467): 0.000004): 0.022097): 0.030328): 0.044454): 0.026328): 0.193864);

((egyptian_spiny_mouse: 0.051425, golden_spiny_mouse: 0.063035): 0.215051, ((brown_rat: 0.019177, black_rat: 0.000004): 0.144215, (southern_multimammate_mouse: 0.118557, (shrew_mouse: 0.110813, (ryukyu_mouse: 0.027822, (house_mouse: 0.000004, (steppe_mouse: 0.005460, algerian_mouse: 0.005467): 0.000004): 0.022097): 0.030328): 0.044454): 0.026328): 0.193864);

Detailed output identifying parameters

kappa (ts/tv) =  2.79081

Parameters in M7 (beta):
 p =   0.32500  q =   0.43729


MLEs of dN/dS (w) for site classes (K=10)

p:   0.10000  0.10000  0.10000  0.10000  0.10000  0.10000  0.10000  0.10000  0.10000  0.10000
w:   0.00034  0.01006  0.04765  0.12930  0.26215  0.43834  0.63312  0.81070  0.93712  0.99476

dN & dS for each branch

 branch          t       N       S   dN/dS      dN      dS  N*dN  S*dS

  11..12      0.215    817.1    304.9   0.4264   0.0525   0.1231   42.9   37.5
  12..9       0.051    817.1    304.9   0.4264   0.0126   0.0294   10.3    9.0
  12..10      0.063    817.1    304.9   0.4264   0.0154   0.0361   12.6   11.0
  11..13      0.194    817.1    304.9   0.4264   0.0473   0.1110   38.7   33.8
  13..14      0.144    817.1    304.9   0.4264   0.0352   0.0826   28.8   25.2
  14..8       0.019    817.1    304.9   0.4264   0.0047   0.0110    3.8    3.3
  14..7       0.000    817.1    304.9   0.4264   0.0000   0.0000    0.0    0.0
  13..15      0.026    817.1    304.9   0.4264   0.0064   0.0151    5.3    4.6
  15..6       0.119    817.1    304.9   0.4264   0.0289   0.0679   23.6   20.7
  15..16      0.044    817.1    304.9   0.4264   0.0109   0.0255    8.9    7.8
  16..5       0.111    817.1    304.9   0.4264   0.0270   0.0634   22.1   19.3
  16..17      0.030    817.1    304.9   0.4264   0.0074   0.0174    6.0    5.3
  17..4       0.028    817.1    304.9   0.4264   0.0068   0.0159    5.5    4.9
  17..18      0.022    817.1    304.9   0.4264   0.0054   0.0127    4.4    3.9
  18..2       0.000    817.1    304.9   0.4264   0.0000   0.0000    0.0    0.0
  18..19      0.000    817.1    304.9   0.4264   0.0000   0.0000    0.0    0.0
  19..3       0.005    817.1    304.9   0.4264   0.0013   0.0031    1.1    1.0
  19..1       0.005    817.1    304.9   0.4264   0.0013   0.0031    1.1    1.0


Time used:  6:27


Model 8: beta&w>1 (11 categories)


TREE #  1:  ((9, 10), ((8, 7), (6, (5, (4, (2, (3, 1)))))));   MP score: -1
This is a rooted tree.  Please check!
lnL(ntime: 18  np: 23):  -3244.905327      +0.000000
  11..12   12..9    12..10   11..13   13..14   14..8    14..7    13..15   15..6    15..16   16..5    16..17   17..4    17..18   18..2    18..19   19..3    19..1  
 0.182208 0.051872 0.062916 0.229161 0.144491 0.019220 0.000004 0.027348 0.119170 0.044810 0.111400 0.030720 0.027949 0.022166 0.000004 0.000004 0.005473 0.005479 2.809616 0.813705 2.806847 9.122929 1.366373

Note: Branch length is defined as number of nucleotide substitutions per codon (not per neucleotide site).

tree length =  1.084394

((9: 0.051872, 10: 0.062916): 0.182208, ((8: 0.019220, 7: 0.000004): 0.144491, (6: 0.119170, (5: 0.111400, (4: 0.027949, (2: 0.000004, (3: 0.005473, 1: 0.005479): 0.000004): 0.022166): 0.030720): 0.044810): 0.027348): 0.229161);

((egyptian_spiny_mouse: 0.051872, golden_spiny_mouse: 0.062916): 0.182208, ((brown_rat: 0.019220, black_rat: 0.000004): 0.144491, (southern_multimammate_mouse: 0.119170, (shrew_mouse: 0.111400, (ryukyu_mouse: 0.027949, (house_mouse: 0.000004, (steppe_mouse: 0.005473, algerian_mouse: 0.005479): 0.000004): 0.022166): 0.030720): 0.044810): 0.027348): 0.229161);

Detailed output identifying parameters

kappa (ts/tv) =  2.80962

Parameters in M8 (beta&w>1):
  p0 =   0.81371  p =   2.80685 q =   9.12293
 (p1 =   0.18629) w =   1.36637


MLEs of dN/dS (w) for site classes (K=11)

p:   0.08137  0.08137  0.08137  0.08137  0.08137  0.08137  0.08137  0.08137  0.08137  0.08137  0.18629
w:   0.06955  0.11318  0.14594  0.17573  0.20511  0.23574  0.26945  0.30913  0.36135  0.45303  1.36637

dN & dS for each branch

 branch          t       N       S   dN/dS      dN      dS  N*dN  S*dS

  11..12      0.182    816.8    305.2   0.4448   0.0453   0.1019   37.0   31.1
  12..9       0.052    816.8    305.2   0.4448   0.0129   0.0290   10.5    8.9
  12..10      0.063    816.8    305.2   0.4448   0.0157   0.0352   12.8   10.7
  11..13      0.229    816.8    305.2   0.4448   0.0570   0.1282   46.6   39.1
  13..14      0.144    816.8    305.2   0.4448   0.0360   0.0808   29.4   24.7
  14..8       0.019    816.8    305.2   0.4448   0.0048   0.0108    3.9    3.3
  14..7       0.000    816.8    305.2   0.4448   0.0000   0.0000    0.0    0.0
  13..15      0.027    816.8    305.2   0.4448   0.0068   0.0153    5.6    4.7
  15..6       0.119    816.8    305.2   0.4448   0.0297   0.0667   24.2   20.3
  15..16      0.045    816.8    305.2   0.4448   0.0112   0.0251    9.1    7.7
  16..5       0.111    816.8    305.2   0.4448   0.0277   0.0623   22.6   19.0
  16..17      0.031    816.8    305.2   0.4448   0.0076   0.0172    6.2    5.2
  17..4       0.028    816.8    305.2   0.4448   0.0070   0.0156    5.7    4.8
  17..18      0.022    816.8    305.2   0.4448   0.0055   0.0124    4.5    3.8
  18..2       0.000    816.8    305.2   0.4448   0.0000   0.0000    0.0    0.0
  18..19      0.000    816.8    305.2   0.4448   0.0000   0.0000    0.0    0.0
  19..3       0.005    816.8    305.2   0.4448   0.0014   0.0031    1.1    0.9
  19..1       0.005    816.8    305.2   0.4448   0.0014   0.0031    1.1    0.9


Naive Empirical Bayes (NEB) analysis
Positively selected sites (*: P>95%; **: P>99%)
(amino acids refer to 1st sequence: algerian_mouse)

            Pr(w>1)     post mean +- SE for w

     6 H      0.646         0.995
    13 V      0.631         0.978
    16 Q      0.969*        1.335
    21 V      0.682         1.033
    40 E      0.519         0.858
    51 S      0.863         1.227
    79 V      0.682         1.033
    81 P      0.910         1.275
    84 H      0.991**       1.358
    88 A      0.667         1.017
    99 L      0.918         1.283
   100 N      0.559         0.901
   107 P      0.729         1.083
   118 T      0.658         1.008
   127 A      0.654         1.003
   128 N      0.548         0.890
   141 E      0.606         0.952
   146 S      0.732         1.086
   149 Y      0.902         1.267
   152 N      0.821         1.184
   153 F      0.677         1.028
   156 I      0.909         1.274
   164 D      0.850         1.214
   168 D      0.594         0.940
   186 D      0.550         0.892
   210 H      0.886         1.250
   220 K      0.831         1.194
   237 C      0.716         1.069
   259 S      0.722         1.075
   269 K      0.580         0.924
   272 L      0.752         1.107
   273 C      0.955*        1.321
   274 R      0.575         0.919
   275 G      0.672         1.022
   288 K      0.924         1.290
   292 V      0.690         1.042
   312 K      0.516         0.855
   314 G      0.658         1.007
   328 K      0.884         1.249
   336 F      0.698         1.050
   349 A      0.679         1.030
   352 H      0.942         1.308


Bayes Empirical Bayes (BEB) analysis (Yang, Wong & Nielsen 2005. Mol. Biol. Evol. 22:1107-1118)
Positively selected sites (*: P>95%; **: P>99%)
(amino acids refer to 1st sequence: algerian_mouse)

            Pr(w>1)     post mean +- SE for w

    16 Q      0.713         1.680 +- 0.806
    81 P      0.559         1.437 +- 0.811
    84 H      0.849         1.869 +- 0.752
    99 L      0.587         1.486 +- 0.822
   149 Y      0.526         1.380 +- 0.793
   156 I      0.554         1.430 +- 0.809
   273 C      0.715         1.688 +- 0.821
   288 K      0.611         1.526 +- 0.828
   352 H      0.630         1.550 +- 0.815


The grid 

p0:   0.050  0.150  0.250  0.350  0.450  0.550  0.650  0.750  0.850  0.950
p :   0.100  0.300  0.500  0.700  0.900  1.100  1.300  1.500  1.700  1.900
q :   0.100  0.300  0.500  0.700  0.900  1.100  1.300  1.500  1.700  1.900
ws:   1.500  2.500  3.500  4.500  5.500  6.500  7.500  8.500  9.500 10.500


Posterior on the grid

p0:   0.000  0.000  0.000  0.000  0.000  0.000  0.000  0.009  0.286  0.705
p :   0.003  0.114  0.256  0.307  0.217  0.088  0.015  0.001  0.000  0.000
q :   0.001  0.002  0.066  0.056  0.106  0.113  0.143  0.156  0.171  0.185
ws:   0.557  0.378  0.060  0.005  0.001  0.000  0.000  0.000  0.000  0.000

Time used: 12:28
```
