## Supplemental Data 1 for "Evolutionary dynamics of pro-inflammatory caspases in primates and rodents": rod_c12_gard.json

```
{
  "analysis": {
    "authors": "Sergei L Kosakovsky Pond",
    "citation": "**Automated Phylogenetic Detection of Recombination Using a Genetic Algorithm**, _Mol Biol Evol 23(10), 1891–1901",
    "contact": "spond@temple.edu",
    "info": "GARD : Genetic Algorithms for Recombination Detection. Implements a heuristic\n    approach to screening alignments of sequences for recombination, by using the CHC genetic algorithm to search for phylogenetic\n    incongruence among different partitions of the data. The number of partitions is determined using a step-up procedure, while the\n    placement of breakpoints is searched for with the GA. The best fitting model (based on c-AIC) is returned; and additional post-hoc\n    tests run to distinguish topological incongruence from rate-variation. v0.2 adds  and spooling results to JSON after each breakpoint search conclusion",
    "requirements": "A sequence alignment.",
    "version": "0.2"
  },
  "baselineScore": 7875.801000712013,
  "bestModelAICc": 7856.452662199457,
  "breakpointData": {
    "0": {
      "bps": [
        [
          1,
          90
        ]
      ],
      "tree": "((_R_ALGERIAN_MOUSE_PC12_GDNA_REVERSED_:0.02208177224060191,_R_HOUSE_MOUSE_PC12_GDNA_REVERSED_:0)Node1:0,_R_STEPPE_MOUSE_PC12_GDNA_REVERSED_:0,(_R_RYUKYU_MOUSE_PC12_GDNA_REVERSED_:0,((_R_SOUTHERN_MULTIMAMMATE_MOUSE_PC12_GDNA_REVERSED_:0.04727593830793052,RATNOR_C12_MRNA:0.02295988993481601)Node8:0.02241229507816686,((EGYPTIAN_SPINY_MOUSE_PC12_GDNA_REVERSED_:0,_R_GOLDEN_SPINY_MOUSE_PC12_GDNA_REVERSED_:0.01099716167318661)Node12:0.02274315668666683,(_R_FAT_SAND_RAT_PC12_GDNA_REVERSED_:0,MONGOLIAN_GERBIL_PC12_GDNA_REVERSED_:0.01105969797392855)Node15:0.01096660164422575)Node11:0.02275626444128691)Node7:0.01088146137680604)Node5:0.01095659958216135)"
    },
    "1": {
      "bps": [
        [
          91,
          489
        ]
      ],
      "tree": "(_R_ALGERIAN_MOUSE_PC12_GDNA_REVERSED_:0,(_R_HOUSE_MOUSE_PC12_GDNA_REVERSED_:0.002547502869196598,_R_STEPPE_MOUSE_PC12_GDNA_REVERSED_:0.00254976826114566)Node2:0,(_R_RYUKYU_MOUSE_PC12_GDNA_REVERSED_:0.01241824275202928,(_R_SOUTHERN_MULTIMAMMATE_MOUSE_PC12_GDNA_REVERSED_:0.02284914366905363,(((EGYPTIAN_SPINY_MOUSE_PC12_GDNA_REVERSED_:0.01266804650660545,_R_GOLDEN_SPINY_MOUSE_PC12_GDNA_REVERSED_:0.03144999592893435)Node11:0.06688690076427742,(_R_FAT_SAND_RAT_PC12_GDNA_REVERSED_:0.02286480415740188,MONGOLIAN_GERBIL_PC12_GDNA_REVERSED_:0.01950702942245284)Node14:0.1165899903649912)Node10:0.03115971410197807,RATNOR_C12_MRNA:0.08219224415715039)Node9:0.03693626898380009)Node7:0.03544938373025741)Node5:0.003003844483550313)"
    },
    "2": {
      "bps": [
        [
          490,
          1263
        ]
      ],
      "tree": "(_R_ALGERIAN_MOUSE_PC12_GDNA_REVERSED_:0.00388894035777623,_R_HOUSE_MOUSE_PC12_GDNA_REVERSED_:0.00258923209988933,(_R_STEPPE_MOUSE_PC12_GDNA_REVERSED_:0.003886150276934651,(_R_RYUKYU_MOUSE_PC12_GDNA_REVERSED_:0.01048341258230082,(_R_SOUTHERN_MULTIMAMMATE_MOUSE_PC12_GDNA_REVERSED_:0.02476163793505971,(((EGYPTIAN_SPINY_MOUSE_PC12_GDNA_REVERSED_:0.02464120927968306,_R_GOLDEN_SPINY_MOUSE_PC12_GDNA_REVERSED_:0.012415513712157)Node11:0.03116026291249055,(_R_FAT_SAND_RAT_PC12_GDNA_REVERSED_:0.008186372507947693,MONGOLIAN_GERBIL_PC12_GDNA_REVERSED_:0.01295958762215293)Node14:0.04452753734893983)Node10:0.02926771646443757,RATNOR_C12_MRNA:0.03263866598604795)Node9:0.01245416908720207)Node7:0.01102475754702604)Node5:0.003879983693862103)Node3:0)"
    }
  },
  "improvements": [
    {
      "breakpoints": [
        [
          489
        ]
      ],
      "deltaAICc": 5.872624373473627
    },
    {
      "breakpoints": [
        [
          90
        ],
        [
          489
        ]
      ],
      "deltaAICc": 13.4757141390819
    }
  ],
  "input": {
    "file name": "/home/datamonkey/datamonkey-js-server/production/app/gard/output/65bd48def17fd757eef009cd",
    "number of sequences": 10,
    "number of sites": 1263,
    "partition count": 1
  },
  "potentialBreakpoints": 327,
  "singleTreeAICc": 7863.342642464512,
  "siteBreakPointSupport": {
    "16": 1.104433186062871e-12,
    "26": 2.522972187230813e-9,
    "32": 3.94186618165142e-9,
    "42": 1.90022906814701e-8,
    "44": 3.045715621532256e-7,
    "47": 1.067972848394669e-7,
    "60": 5.795234302012814e-7,
    "69": 0.0001029974383748579,
    "74": 0.0015558276108598,
    "79": 0.001145869697233126,
    "87": 0.007202385422629477,
    "89": 0.01825107877529812,
    "90": 0.201870170200643,
    "95": 0.1052772004360542,
    "98": 0.1140945141889737,
    "102": 0.1135986030699768,
    "110": 0.1834706315292881,
    "111": 0.05477261743116169,
    "113": 0.005880161342072182,
    "114": 0.003370148955499065,
    "115": 0.002857928706876042,
    "116": 0.001059437307696308,
    "119": 0.0006661653914740369,
    "120": 0.0003463442579638292,
    "126": 0.0003508728103358126,
    "127": 0.0002319125505103054,
    "131": 0.0001833015587138148,
    "134": 0.00002071638255800701,
    "137": 0.0004402397827005926,
    "138": 0.00001567416182158931,
    "140": 3.996063633839633e-8,
    "143": 1.430170279131338e-7,
    "146": 1.382333530818478e-7,
    "149": 2.894556384731736e-8,
    "155": 1.713496819177008e-9,
    "157": 1.084758159916504e-9,
    "161": 7.426816164398602e-9,
    "162": 2.26791746203353e-8,
    "170": 5.97652419147184e-8,
    "173": 5.195271114878065e-8,
    "179": 7.719248751735945e-8,
    "181": 3.528113495792293e-8,
    "182": 8.571103787732966e-8,
    "183": 2.776486902921772e-9,
    "188": 4.078776330999948e-8,
    "200": 0.000001242040308730004,
    "209": 0.000001296584064860224,
    "216": 0.0000157995526496736,
    "221": 0.0001775208525781514,
    "224": 0.00009453312802449117,
    "228": 0.0000608849630829424,
    "232": 0.0002326974307825889,
    "236": 0.0004851721370582473,
    "240": 0.0006782433906569703,
    "241": 0.001331395843252807,
    "242": 0.003546245277135384,
    "243": 0.0004798089869415628,
    "244": 0.01576711563009479,
    "254": 0.01212066588060414,
    "255": 0.007781009371696236,
    "258": 0.007183744687783607,
    "265": 0.0106673782239971,
    "270": 0.02180636710151672,
    "271": 0.06304894174384938,
    "273": 0.02673944191253446,
    "278": 0.00956316054909844,
    "281": 0.009687682409081485,
    "284": 0.00584836608608656,
    "286": 0.003164883730933834,
    "287": 0.0009053215631612991,
    "288": 0.0003179037884768524,
    "289": 0.000146608194902439,
    "294": 0.00007862334767879364,
    "296": 0.00005587002517667766,
    "297": 0.000001282054302370899,
    "299": 0.000002071495369078387,
    "300": 7.193853518068228e-7,
    "301": 4.069646215446301e-8,
    "304": 6.867565396906245e-7,
    "307": 5.015602647879335e-9,
    "308": 0.000001423708721189707,
    "309": 0.000003702513075940102,
    "315": 0.000003605398645853712,
    "319": 0.000003104569651555387,
    "325": 0.000007420895727778385,
    "326": 0.000004583547002784349,
    "328": 0.00000430730464599015,
    "329": 5.55717359766396e-7,
    "330": 3.077680547502785e-7,
    "331": 2.305957606780822e-7,
    "332": 5.377316811857064e-8,
    "333": 2.814364470243153e-9,
    "334": 1.437537506051249e-7,
    "335": 5.561001279906128e-7,
    "336": 4.238090490677779e-9,
    "337": 1.248895362780747e-7,
    "338": 2.143030137049528e-8,
    "341": 1.547694868056942e-8,
    "347": 9.849053539504922e-8,
    "348": 5.660342270915347e-7,
    "349": 8.253737124733399e-7,
    "352": 1.724909251125541e-7,
    "354": 0.000001280001657313788,
    "357": 0.000007966067069420899,
    "358": 0.000006114774178555051,
    "359": 0.00000692228738413713,
    "361": 0.00004210048662660015,
    "363": 0.00002086549730506158,
    "364": 0.000007469799436165839,
    "368": 0.00001668210791593114,
    "369": 0.00004015390025920585,
    "373": 0.00001533164724885764,
    "374": 0.00001182444402353214,
    "379": 0.0000324083250380391,
    "380": 0.00005382687691347003,
    "386": 0.00002445747490880932,
    "388": 0.00002397619976812583,
    "389": 0.0000294553368111364,
    "391": 0.00003454284701178549,
    "392": 0.00001944558868535668,
    "393": 0.0000107347560088601,
    "395": 0.00002737450417724355,
    "400": 0.00002055331204826599,
    "407": 0.0000580611205769921,
    "408": 0.00002030758768586808,
    "409": 0.00000800631839909413,
    "411": 0.00000136756670366777,
    "412": 0.000003798935831780098,
    "413": 0.00006071782752046979,
    "414": 0.0001530866771483943,
    "415": 0.0003294854165650201,
    "420": 0.0004634899249943263,
    "427": 0.0007964951305752852,
    "428": 0.0002062637988713313,
    "430": 0.0002148438026193103,
    "431": 0.0001267153539259319,
    "432": 0.0002330099818925259,
    "434": 0.0005918245949437151,
    "435": 0.0007385404184175072,
    "436": 0.0006171159323848,
    "437": 0.00277060502617438,
    "438": 0.002847122331951378,
    "446": 0.00003156896001968588,
    "449": 0.0004286514460645356,
    "450": 0.0003260181920787623,
    "452": 0.001042617790940816,
    "454": 0.003999625836763119,
    "455": 0.002964101113097372,
    "458": 0.007744374109289047,
    "459": 0.005799051976916945,
    "460": 0.01232503000253291,
    "466": 0.00478237623625299,
    "467": 0.01613053532470285,
    "469": 0.03285778908691414,
    "472": 0.04460784372013432,
    "473": 0.08126129267186848,
    "478": 0.1325847314386692,
    "484": 0.1044366407809759,
    "486": 0.2257747026496002,
    "489": 0.2681810491736617,
    "501": 0.01267831391135497,
    "506": 0.008082167898713256,
    "515": 0.0004869475750470599,
    "518": 0.001657396968155504,
    "521": 0.003085690966029711,
    "527": 0.001749659744414677,
    "530": 0.00754427000239851,
    "531": 0.003704580438373373,
    "536": 0.004240978569115194,
    "566": 0.00008283408856229717,
    "576": 0.0001381594548651328,
    "582": 0.00006863087003767152,
    "587": 0.0000178661266924321,
    "590": 0.00008787524986156397,
    "591": 0.00005646045194222811,
    "592": 0.0001668779328410881,
    "593": 0.0001633507435370949,
    "605": 0.0001056125356548645,
    "609": 0.00007687526723904831,
    "610": 8.000237199518456e-7,
    "614": 5.301362088381412e-7,
    "615": 8.569160334242267e-7,
    "621": 0.00002486870006551236,
    "623": 0.00006477836836070604,
    "624": 0.000003145531957936284,
    "626": 0.000007417754523657648,
    "638": 0.00000560708226260495,
    "641": 0.00001465060307640963,
    "644": 0.00008619405856821946,
    "645": 0.00005603206739331078,
    "650": 0.0003237602613285604,
    "675": 0.000002760731116207683,
    "678": 0.000002970706145218395,
    "680": 0.0000848619456209403,
    "683": 0.0002381909125506317,
    "684": 0.00002774265069946776,
    "689": 0.00001432966701532064,
    "690": 0.0001155707790859648,
    "692": 0.0001149237747360507,
    "705": 0.00001031628271489008,
    "719": 0.000008534071441816086,
    "722": 0.000006180836516204149,
    "725": 0.000005607643518936229,
    "731": 0.00000403178754258746,
    "734": 0.000004792101866007155,
    "737": 0.00000177934955296537,
    "740": 0.000002013314817372801,
    "749": 0.000003857913190183435,
    "752": 0.000005546278081098582,
    "776": 7.097144242185337e-7,
    "782": 0.00001325186826954257,
    "786": 0.000002716400873347797,
    "790": 0.000002637596158081283,
    "791": 0.00001909022497002194,
    "793": 0.00007894825941057175,
    "794": 0.000002856493308991504,
    "795": 0.000004281347071996448,
    "797": 0.000005564081711215507,
    "803": 0.000005020730253348117,
    "804": 0.00000522379038176883,
    "811": 0.00002993402955051423,
    "812": 0.00014840349600738,
    "815": 0.0003645700219131107,
    "818": 0.0003247883612550276,
    "821": 0.0001341663520753529,
    "829": 0.0003481179125223078,
    "830": 0.00007403117457084874,
    "833": 0.0003576198878471346,
    "839": 0.00005353230773292961,
    "842": 0.000007914213530712645,
    "845": 0.00002042277841168824,
    "852": 0.00007436519749178396,
    "853": 0.0000139586059656419,
    "856": 0.000002007591949757595,
    "858": 6.618358227482588e-7,
    "860": 8.105340198673621e-7,
    "869": 0.000001087265597107782,
    "876": 2.583051178029931e-7,
    "878": 2.918017609601035e-7,
    "884": 0.000004898849433590975,
    "890": 0.00001027907443592239,
    "899": 0.000023870916509721,
    "902": 0.0000253560239292423,
    "904": 0.00002951833830470508,
    "905": 0.0000173973911608438,
    "906": 0.00006555762511063468,
    "908": 6.782682028370105e-7,
    "909": 0.00001197720054718804,
    "910": 0.00002036139811180561,
    "911": 0.00009307521833706799,
    "914": 0.00008255548767523849,
    "916": 0.00005015913740278437,
    "917": 0.00002230021272830834,
    "928": 0.000005929422998579623,
    "932": 0.00005591809521005751,
    "934": 0.00001252989209273725,
    "937": 0.00002058051904405871,
    "938": 0.000009821114549461972,
    "941": 0.00002564424300071262,
    "950": 0.00002079780936764959,
    "956": 5.379284340234398e-7,
    "960": 1.779822791854005e-8,
    "965": 8.34106393161997e-9,
    "968": 1.782655062738258e-8,
    "969": 4.313464326887328e-9,
    "970": 3.81624720149977e-8,
    "971": 1.836130067398799e-8,
    "972": 6.071613569845282e-8,
    "973": 4.133560939375464e-7,
    "975": 1.217917746454201e-7,
    "977": 4.25076319513786e-8,
    "979": 8.130268834039753e-8,
    "980": 2.448748524945089e-7,
    "981": 2.445372250928797e-7,
    "982": 0.000004638154416446138,
    "985": 0.00003572827254430574,
    "995": 0.00001407659167803559,
    "997": 0.00002035036675272444,
    "998": 0.00003854441652796532,
    "1013": 0.00001470520139006588,
    "1019": 0.00001219641699889169,
    "1021": 0.000003173121196335959,
    "1022": 0.000004307562049952165,
    "1028": 0.000001939945788611002,
    "1037": 6.718170844471318e-7,
    "1040": 1.473018911136662e-7,
    "1049": 6.979762932092575e-7,
    "1052": 0.000001084985454549269,
    "1058": 4.243986021857446e-7,
    "1070": 2.221548465800811e-7,
    "1071": 2.708092547799423e-7,
    "1074": 0.000007281281092100215,
    "1081": 0.000001460812742668098,
    "1085": 0.0003516013854192573,
    "1088": 0.00002966363757008564,
    "1099": 0.00005731779707768977,
    "1109": 0.00139143614553519,
    "1112": 0.001346894629424286,
    "1124": 0.0001112784690075139,
    "1127": 0.000002175112861737395,
    "1129": 0.00002780144725319244,
    "1148": 2.506696924299066e-8,
    "1152": 0.000006897338514080878,
    "1157": 0.000004038286503732477,
    "1170": 2.694315675545131e-8,
    "1181": 0.000001717035721241511,
    "1182": 6.231132794097933e-7,
    "1184": 0.000002607106717174891,
    "1187": 0.000004642068951834821,
    "1190": 9.417101033755226e-7,
    "1196": 0.00001111506090297556,
    "1202": 0.0000662945482207488,
    "1211": 0.00002716148488860964,
    "1214": 0.0001341139224407361,
    "1226": 0.0000119325890608449,
    "1232": 0.00003426792090449487,
    "1235": 0.00004774281940248196,
    "1238": 0.000002636340144690421
  },
  "timeElapsed": 24,
  "totalModelCount": 4602,
  "trees": {
    "0": {
      "newickString": "((_R_ALGERIAN_MOUSE_PC12_GDNA_REVERSED_:0.02208177224060191,_R_HOUSE_MOUSE_PC12_GDNA_REVERSED_:0)Node1:0,_R_STEPPE_MOUSE_PC12_GDNA_REVERSED_:0,(_R_RYUKYU_MOUSE_PC12_GDNA_REVERSED_:0,((_R_SOUTHERN_MULTIMAMMATE_MOUSE_PC12_GDNA_REVERSED_:0.04727593830793052,RATNOR_C12_MRNA:0.02295988993481601)Node8:0.02241229507816686,((EGYPTIAN_SPINY_MOUSE_PC12_GDNA_REVERSED_:0,_R_GOLDEN_SPINY_MOUSE_PC12_GDNA_REVERSED_:0.01099716167318661)Node12:0.02274315668666683,(_R_FAT_SAND_RAT_PC12_GDNA_REVERSED_:0,MONGOLIAN_GERBIL_PC12_GDNA_REVERSED_:0.01105969797392855)Node15:0.01096660164422575)Node11:0.02275626444128691)Node7:0.01088146137680604)Node5:0.01095659958216135)"
    },
    "1": {
      "newickString": "(_R_ALGERIAN_MOUSE_PC12_GDNA_REVERSED_:0,(_R_HOUSE_MOUSE_PC12_GDNA_REVERSED_:0.002547502869196598,_R_STEPPE_MOUSE_PC12_GDNA_REVERSED_:0.00254976826114566)Node2:0,(_R_RYUKYU_MOUSE_PC12_GDNA_REVERSED_:0.01241824275202928,(_R_SOUTHERN_MULTIMAMMATE_MOUSE_PC12_GDNA_REVERSED_:0.02284914366905363,(((EGYPTIAN_SPINY_MOUSE_PC12_GDNA_REVERSED_:0.01266804650660545,_R_GOLDEN_SPINY_MOUSE_PC12_GDNA_REVERSED_:0.03144999592893435)Node11:0.06688690076427742,(_R_FAT_SAND_RAT_PC12_GDNA_REVERSED_:0.02286480415740188,MONGOLIAN_GERBIL_PC12_GDNA_REVERSED_:0.01950702942245284)Node14:0.1165899903649912)Node10:0.03115971410197807,RATNOR_C12_MRNA:0.08219224415715039)Node9:0.03693626898380009)Node7:0.03544938373025741)Node5:0.003003844483550313)"
    },
    "2": {
      "newickString": "(_R_ALGERIAN_MOUSE_PC12_GDNA_REVERSED_:0.00388894035777623,_R_HOUSE_MOUSE_PC12_GDNA_REVERSED_:0.00258923209988933,(_R_STEPPE_MOUSE_PC12_GDNA_REVERSED_:0.003886150276934651,(_R_RYUKYU_MOUSE_PC12_GDNA_REVERSED_:0.01048341258230082,(_R_SOUTHERN_MULTIMAMMATE_MOUSE_PC12_GDNA_REVERSED_:0.02476163793505971,(((EGYPTIAN_SPINY_MOUSE_PC12_GDNA_REVERSED_:0.02464120927968306,_R_GOLDEN_SPINY_MOUSE_PC12_GDNA_REVERSED_:0.012415513712157)Node11:0.03116026291249055,(_R_FAT_SAND_RAT_PC12_GDNA_REVERSED_:0.008186372507947693,MONGOLIAN_GERBIL_PC12_GDNA_REVERSED_:0.01295958762215293)Node14:0.04452753734893983)Node10:0.02926771646443757,RATNOR_C12_MRNA:0.03263866598604795)Node9:0.01245416908720207)Node7:0.01102475754702604)Node5:0.003879983693862103)Node3:0)"
    }
  }
}
```
