## Supplemental Data 1 for "Evolutionary dynamics of pro-inflammatory caspases in primates and rodents": rod_casp12_seg1.newick

```
((('ratnor_c12_mrna extraction':0.023285109999999998,'_R_southern_multimammate_mouse_pC12_gDNA extraction (reversed)':0.04847488):0.01080064,('_R_ryukyu_mouse_pC12_gDNA extraction (reversed)':0.0,('_R_steppe_mouse_pC12_gDNA extraction (reversed)':0.0,('_R_algerian_mouse_pC12_gDNA extraction (reversed)':0.022483299999999998,'mouse_c12 extraction':0.0):0.0):0.011156660000000006):0.011248340000000003):0.011540665000000006,(('_R_fat_sand_rat_pC12_gDNA extraction (reversed)':0.0,'mongolian_gerbil_pC12_gDNA extraction (reversed)':0.011211529999999997):0.011176850000000016,('egyptian_spiny_mouse_pC12_gDNA extraction (reversed)':0.0,'_R_golden_spiny_mouse_pC12_gDNA extraction (reversed)':0.011189469999999993):0.023044319999999993):0.011540665000000006);
```
