## Supplemental Data 1 for "Evolutionary dynamics of pro-inflammatory caspases in primates and rodents": rod_casp12_seg1_8a.pamlout

```
     10     90

_R_fat_sand_rat_pC12_gDNA_extraction  ATG GCG GCC AAG AGA ATA CAT GAA AGA GAT CCA ATC TAC AAG ATC AAG GGT TTG GCC AAG GAC ATG CTG GAT GGG GTT TTT GAT GAC TTG 
mongolian_gerbil_pC12_gDNA_extraction  ATG GCG GCT AAG AGA ATA CAT GAA AGA GAT CCA ATC TAC AAG ATC AAG GGT TTG GCC AAG GAC ATG CTG GAT GGG GTT TTT GAT GAC TTG 
egyptian_spiny_mouse_pC12_gDNA_extraction  ATG GCG GCC AAG AGA ACA CAT GAA AGA GAT CCA ATC TAC AAG ATC AAG GGT TTG GCC AAG AAC ATG CTG GAT GGG GTT TGT GAT GAC TTG 
_R_golden_spiny_mouse_pC12_gDNA_extraction  ATG GCG GCC AAG AGA ACA CAT GAA AGA GAT CCG ATC TAC AAG ATC AAG GGT TTG GCC AAG AAC ATG CTG GAT GGG GTT TGT GAT GAC TTG 
ratnor_c12_mrna_extraction      ATG GCT GCC AAG AGA ACA CAT GAA AGG GAT CCA ATC TAC AAG ATC AAA GGT TTG GCC AAG GAC ATG CTG GAT GGA GTT TTT GAT GAC CTG 
_R_southern_multimammate_mouse_pC12_gDNA_extraction  ATG GCG GCA AAG AGA ACA CAT GAA AGA GAT CCA ATC TAC AAG TTT AAA GGT TTG GCC AAG GAC ATG CTG GAT GGA GTT TTT GAT GAC CTC 
_R_ryukyu_mouse_pC12_gDNA_extraction  ATG GCG GCC AGG AGA ACA CAT GAA AGA GAT CCA ATC TAC AAG ATC AAA GGT TTG GCC AAG GAC ATG CTG GAT GGG GTT TTT GAT GAC CTG 
_R_steppe_mouse_pC12_gDNA_extraction  ATG GCG GCC AGG AGG ACA CAT GAA AGA GAT CCA ATC TAC AAG ATC AAA GGT TTG GCC AAG GAC ATG CTG GAT GGG GTT TTT GAT GAC CTG 
mouse_c12_extraction            ATG GCG GCC AGG AGG ACA CAT GAA AGA GAT CCA ATC TAC AAG ATC AAA GGT TTG GCC AAG GAC ATG CTG GAT GGG GTT TTT GAT GAC CTG 
_R_algerian_mouse_pC12_gDNA_extraction  ATG GCG GTC AGG AGG ACA CAT GAA AGA GAT CCA ATC TAC AAG ATC AAA GGT TTG GCC AAG GAC ATG CTG AAT GGG GTT TTT GAT GAC CTG 


Printing out site pattern counts


        10         81  P

_R_fat_sand_rat_pC12_gDNA_extraction  AAG AAG AAG AGA AGA ATA ATC ATC ATG CAT CCA CTG GAA GAC GAC GAT GAT GCC GCC GCG GGG GGT GTT TAC TTG TTG TTT 
mongolian_gerbil_pC12_gDNA_extraction  ... ... ... ... ... ... ... ... ... ... ... ... ... ... ... ... ... ... ..T ... ... ... ... ... ... ... ... 
egyptian_spiny_mouse_pC12_gDNA_extraction  ... ... ... ... ... .C. ... ... ... ... ... ... ... A.. ... ... ... ... ... ... ... ... ... ... ... ... .G. 
_R_golden_spiny_mouse_pC12_gDNA_extraction  ... ... ... ... ... .C. ... ... ... ... ..G ... ... A.. ... ... ... ... ... ... ... ... ... ... ... ... .G. 
ratnor_c12_mrna_extraction      ..A ... ... ... ..G .C. ... ... ... ... ... ... ... ... ... ... ... ... ... ..T ..A ... ... ... C.. ... ... 
_R_southern_multimammate_mouse_pC12_gDNA_extraction  ..A ... ... ... ... .C. ... T.T ... ... ... ... ... ... ... ... ... ... ..A ... ..A ... ... ... C.C ... ... 
_R_ryukyu_mouse_pC12_gDNA_extraction  ..A ... .G. ... ... .C. ... ... ... ... ... ... ... ... ... ... ... ... ... ... ... ... ... ... C.. ... ... 
_R_steppe_mouse_pC12_gDNA_extraction  ..A ... .G. ..G ... .C. ... ... ... ... ... ... ... ... ... ... ... ... ... ... ... ... ... ... C.. ... ... 
mouse_c12_extraction            ..A ... .G. ..G ... .C. ... ... ... ... ... ... ... ... ... ... ... ... ... ... ... ... ... ... C.. ... ... 
_R_algerian_mouse_pC12_gDNA_extraction  ..A ... .G. ..G ... .C. ... ... ... ... ... ... ... ... ... A.. ... ... .T. ... ... ... ... ... C.. ... ... 

    1    2    1    1    1    1    1    1    2    1    1    1    1    1    1
    1    2    1    1    1    1    1    1    1    1    1    1

CODONML (in paml version 4.9h, March 2018)  rod_casp12_seg1.fasta
Model: One dN/dS ratio,  omega = 1.000 fixed

Codon frequency model: F3x4
Site-class models:  beta&w>1 (11 categories)
ns =  10  ls =  30

Codon usage in sequences
--------------------------------------------------------------------------------------------------------------------------------------
Phe TTT   1   1   0   0   1   2 | Ser TCT   0   0   0   0   0   0 | Tyr TAT   0   0   0   0   0   0 | Cys TGT   0   0   1   1   0   0
    TTC   0   0   0   0   0   0 |     TCC   0   0   0   0   0   0 |     TAC   1   1   1   1   1   1 |     TGC   0   0   0   0   0   0
Leu TTA   0   0   0   0   0   0 |     TCA   0   0   0   0   0   0 | *** TAA   0   0   0   0   0   0 | *** TGA   0   0   0   0   0   0
    TTG   2   2   2   2   1   1 |     TCG   0   0   0   0   0   0 |     TAG   0   0   0   0   0   0 | Trp TGG   0   0   0   0   0   0
--------------------------------------------------------------------------------------------------------------------------------------
Leu CTT   0   0   0   0   0   0 | Pro CCT   0   0   0   0   0   0 | His CAT   1   1   1   1   1   1 | Arg CGT   0   0   0   0   0   0
    CTC   0   0   0   0   0   1 |     CCC   0   0   0   0   0   0 |     CAC   0   0   0   0   0   0 |     CGC   0   0   0   0   0   0
    CTA   0   0   0   0   0   0 |     CCA   1   1   1   0   1   1 | Gln CAA   0   0   0   0   0   0 |     CGA   0   0   0   0   0   0
    CTG   1   1   1   1   2   1 |     CCG   0   0   0   1   0   0 |     CAG   0   0   0   0   0   0 |     CGG   0   0   0   0   0   0
--------------------------------------------------------------------------------------------------------------------------------------
Ile ATT   0   0   0   0   0   0 | Thr ACT   0   0   0   0   0   0 | Asn AAT   0   0   0   0   0   0 | Ser AGT   0   0   0   0   0   0
    ATC   2   2   2   2   2   1 |     ACC   0   0   0   0   0   0 |     AAC   0   0   1   1   0   0 |     AGC   0   0   0   0   0   0
    ATA   1   1   0   0   0   0 |     ACA   0   0   1   1   1   1 | Lys AAA   0   0   0   0   1   1 | Arg AGA   2   2   2   2   1   2
Met ATG   2   2   2   2   2   2 |     ACG   0   0   0   0   0   0 |     AAG   4   4   4   4   3   3 |     AGG   0   0   0   0   1   0
--------------------------------------------------------------------------------------------------------------------------------------
Val GTT   1   1   1   1   1   1 | Ala GCT   0   1   0   0   1   0 | Asp GAT   3   3   3   3   3   3 | Gly GGT   1   1   1   1   1   1
    GTC   0   0   0   0   0   0 |     GCC   2   1   2   2   2   1 |     GAC   2   2   1   1   2   2 |     GGC   0   0   0   0   0   0
    GTA   0   0   0   0   0   0 |     GCA   0   0   0   0   0   1 | Glu GAA   1   1   1   1   1   1 |     GGA   0   0   0   0   1   1
    GTG   0   0   0   0   0   0 |     GCG   1   1   1   1   0   1 |     GAG   0   0   0   0   0   0 |     GGG   1   1   1   1   0   0
--------------------------------------------------------------------------------------------------------------------------------------

------------------------------------------------------------------------------------------------------
Phe TTT   1   1   1   1 | Ser TCT   0   0   0   0 | Tyr TAT   0   0   0   0 | Cys TGT   0   0   0   0
    TTC   0   0   0   0 |     TCC   0   0   0   0 |     TAC   1   1   1   1 |     TGC   0   0   0   0
Leu TTA   0   0   0   0 |     TCA   0   0   0   0 | *** TAA   0   0   0   0 | *** TGA   0   0   0   0
    TTG   1   1   1   1 |     TCG   0   0   0   0 |     TAG   0   0   0   0 | Trp TGG   0   0   0   0
------------------------------------------------------------------------------------------------------
Leu CTT   0   0   0   0 | Pro CCT   0   0   0   0 | His CAT   1   1   1   1 | Arg CGT   0   0   0   0
    CTC   0   0   0   0 |     CCC   0   0   0   0 |     CAC   0   0   0   0 |     CGC   0   0   0   0
    CTA   0   0   0   0 |     CCA   1   1   1   1 | Gln CAA   0   0   0   0 |     CGA   0   0   0   0
    CTG   2   2   2   2 |     CCG   0   0   0   0 |     CAG   0   0   0   0 |     CGG   0   0   0   0
------------------------------------------------------------------------------------------------------
Ile ATT   0   0   0   0 | Thr ACT   0   0   0   0 | Asn AAT   0   0   0   1 | Ser AGT   0   0   0   0
    ATC   2   2   2   2 |     ACC   0   0   0   0 |     AAC   0   0   0   0 |     AGC   0   0   0   0
    ATA   0   0   0   0 |     ACA   1   1   1   1 | Lys AAA   1   1   1   1 | Arg AGA   2   1   1   1
Met ATG   2   2   2   2 |     ACG   0   0   0   0 |     AAG   2   2   2   2 |     AGG   1   2   2   2
------------------------------------------------------------------------------------------------------
Val GTT   1   1   1   1 | Ala GCT   0   0   0   0 | Asp GAT   3   3   3   2 | Gly GGT   1   1   1   1
    GTC   0   0   0   1 |     GCC   2   2   2   1 |     GAC   2   2   2   2 |     GGC   0   0   0   0
    GTA   0   0   0   0 |     GCA   0   0   0   0 | Glu GAA   1   1   1   1 |     GGA   0   0   0   0
    GTG   0   0   0   0 |     GCG   1   1   1   1 |     GAG   0   0   0   0 |     GGG   1   1   1   1
------------------------------------------------------------------------------------------------------

Codon position x base (3x4) table for each sequence.

#1: _R_fat_sand_rat_pC12_gDNA_extraction
position  1:    T:0.13333    C:0.10000    A:0.36667    G:0.40000
position  2:    T:0.33333    C:0.13333    A:0.40000    G:0.13333
position  3:    T:0.23333    C:0.23333    A:0.16667    G:0.36667
Average         T:0.23333    C:0.15556    A:0.31111    G:0.30000

#2: mongolian_gerbil_pC12_gDNA_extraction
position  1:    T:0.13333    C:0.10000    A:0.36667    G:0.40000
position  2:    T:0.33333    C:0.13333    A:0.40000    G:0.13333
position  3:    T:0.26667    C:0.20000    A:0.16667    G:0.36667
Average         T:0.24444    C:0.14444    A:0.31111    G:0.30000

#3: egyptian_spiny_mouse_pC12_gDNA_extraction
position  1:    T:0.13333    C:0.10000    A:0.40000    G:0.36667
position  2:    T:0.26667    C:0.16667    A:0.40000    G:0.16667
position  3:    T:0.23333    C:0.23333    A:0.16667    G:0.36667
Average         T:0.21111    C:0.16667    A:0.32222    G:0.30000

#4: _R_golden_spiny_mouse_pC12_gDNA_extraction
position  1:    T:0.13333    C:0.10000    A:0.40000    G:0.36667
position  2:    T:0.26667    C:0.16667    A:0.40000    G:0.16667
position  3:    T:0.23333    C:0.23333    A:0.13333    G:0.40000
Average         T:0.21111    C:0.16667    A:0.31111    G:0.31111

#5: ratnor_c12_mrna_extraction
position  1:    T:0.10000    C:0.13333    A:0.36667    G:0.40000
position  2:    T:0.30000    C:0.16667    A:0.40000    G:0.13333
position  3:    T:0.26667    C:0.23333    A:0.20000    G:0.30000
Average         T:0.22222    C:0.17778    A:0.32222    G:0.27778

#6: _R_southern_multimammate_mouse_pC12_gDNA_extraction
position  1:    T:0.13333    C:0.13333    A:0.33333    G:0.40000
position  2:    T:0.30000    C:0.16667    A:0.40000    G:0.13333
position  3:    T:0.26667    C:0.20000    A:0.26667    G:0.26667
Average         T:0.23333    C:0.16667    A:0.33333    G:0.26667

#7: _R_ryukyu_mouse_pC12_gDNA_extraction
position  1:    T:0.10000    C:0.13333    A:0.36667    G:0.40000
position  2:    T:0.30000    C:0.16667    A:0.36667    G:0.16667
position  3:    T:0.23333    C:0.23333    A:0.20000    G:0.33333
Average         T:0.21111    C:0.17778    A:0.31111    G:0.30000

#8: _R_steppe_mouse_pC12_gDNA_extraction
position  1:    T:0.10000    C:0.13333    A:0.36667    G:0.40000
position  2:    T:0.30000    C:0.16667    A:0.36667    G:0.16667
position  3:    T:0.23333    C:0.23333    A:0.16667    G:0.36667
Average         T:0.21111    C:0.17778    A:0.30000    G:0.31111

#9: mouse_c12_extraction
position  1:    T:0.10000    C:0.13333    A:0.36667    G:0.40000
position  2:    T:0.30000    C:0.16667    A:0.36667    G:0.16667
position  3:    T:0.23333    C:0.23333    A:0.16667    G:0.36667
Average         T:0.21111    C:0.17778    A:0.30000    G:0.31111

#10: _R_algerian_mouse_pC12_gDNA_extraction
position  1:    T:0.10000    C:0.13333    A:0.40000    G:0.36667
position  2:    T:0.33333    C:0.13333    A:0.36667    G:0.16667
position  3:    T:0.23333    C:0.23333    A:0.16667    G:0.36667
Average         T:0.22222    C:0.16667    A:0.31111    G:0.30000

Sums of codon usage counts
------------------------------------------------------------------------------
Phe F TTT       9 | Ser S TCT       0 | Tyr Y TAT       0 | Cys C TGT       2
      TTC       0 |       TCC       0 |       TAC      10 |       TGC       0
Leu L TTA       0 |       TCA       0 | *** * TAA       0 | *** * TGA       0
      TTG      14 |       TCG       0 |       TAG       0 | Trp W TGG       0
------------------------------------------------------------------------------
Leu L CTT       0 | Pro P CCT       0 | His H CAT      10 | Arg R CGT       0
      CTC       1 |       CCC       0 |       CAC       0 |       CGC       0
      CTA       0 |       CCA       9 | Gln Q CAA       0 |       CGA       0
      CTG      15 |       CCG       1 |       CAG       0 |       CGG       0
------------------------------------------------------------------------------
Ile I ATT       0 | Thr T ACT       0 | Asn N AAT       1 | Ser S AGT       0
      ATC      19 |       ACC       0 |       AAC       2 |       AGC       0
      ATA       2 |       ACA       8 | Lys K AAA       6 | Arg R AGA      16
Met M ATG      20 |       ACG       0 |       AAG      30 |       AGG       8
------------------------------------------------------------------------------
Val V GTT      10 | Ala A GCT       2 | Asp D GAT      29 | Gly G GGT      10
      GTC       1 |       GCC      17 |       GAC      18 |       GGC       0
      GTA       0 |       GCA       1 | Glu E GAA      10 |       GGA       2
      GTG       0 |       GCG       9 |       GAG       0 |       GGG       8
------------------------------------------------------------------------------


Codon position x base (3x4) table, overall

position  1:    T:0.11667    C:0.12000    A:0.37333    G:0.39000
position  2:    T:0.30333    C:0.15667    A:0.38667    G:0.15333
position  3:    T:0.24333    C:0.22667    A:0.18000    G:0.35000
Average         T:0.22111    C:0.16778    A:0.31333    G:0.29778

Codon frequencies under model, for use in evolver (TTT TTC TTA TTG ... GGG):
  0.00885143  0.00824516  0.00654763  0.01273150
  0.00457162  0.00425849  0.00338174  0.00657561
  0.01128314  0.01051032  0.00000000  0.00000000
  0.00447435  0.00416788  0.00000000  0.00643570
  0.00910432  0.00848074  0.00673471  0.01309526
  0.00470223  0.00438016  0.00347836  0.00676349
  0.01160551  0.01081061  0.00858490  0.01669286
  0.00460219  0.00428697  0.00340436  0.00661958
  0.02832456  0.02638452  0.02095242  0.04074081
  0.01462917  0.01362717  0.01082158  0.02104196
  0.03610604  0.03363302  0.02670857  0.05193334
  0.01431791  0.01333723  0.01059133  0.02059425
  0.02958905  0.02756240  0.02188779  0.04255959
  0.01528226  0.01423553  0.01130468  0.02198133
  0.03771791  0.03513449  0.02790092  0.05425179
  0.01495710  0.01393264  0.01106416  0.02151364


TREE #  1:  (((5, 6), (7, (8, (10, 9)))), ((1, 2), (3, 4)));   MP score: 17
This is a rooted tree.  Please check!
lnL(ntime: 18  np: 22):   -217.561838      +0.000000
  11..12   12..13   13..5    13..6    12..14   14..7    14..15   15..8    15..16   16..10   16..9    11..17   17..18   18..1    18..2    17..19   19..3    19..4  
 0.070491 0.033689 0.073517 0.154507 0.036103 0.000004 0.035007 0.000004 0.000004 0.070355 0.000004 0.000004 0.037192 0.000004 0.035303 0.073832 0.000004 0.035408 2.849266 0.999990 24.179358 99.000000

Note: Branch length is defined as number of nucleotide substitutions per codon (not per neucleotide site).

tree length =  0.655431

(((5: 0.073517, 6: 0.154507): 0.033689, (7: 0.000004, (8: 0.000004, (10: 0.070355, 9: 0.000004): 0.000004): 0.035007): 0.036103): 0.070491, ((1: 0.000004, 2: 0.035303): 0.037192, (3: 0.000004, 4: 0.035408): 0.073832): 0.000004);

(((ratnor_c12_mrna_extraction: 0.073517, _R_southern_multimammate_mouse_pC12_gDNA_extraction: 0.154507): 0.033689, (_R_ryukyu_mouse_pC12_gDNA_extraction: 0.000004, (_R_steppe_mouse_pC12_gDNA_extraction: 0.000004, (_R_algerian_mouse_pC12_gDNA_extraction: 0.070355, mouse_c12_extraction: 0.000004): 0.000004): 0.035007): 0.036103): 0.070491, ((_R_fat_sand_rat_pC12_gDNA_extraction: 0.000004, mongolian_gerbil_pC12_gDNA_extraction: 0.035303): 0.037192, (egyptian_spiny_mouse_pC12_gDNA_extraction: 0.000004, _R_golden_spiny_mouse_pC12_gDNA_extraction: 0.035408): 0.073832): 0.000004);

Detailed output identifying parameters

kappa (ts/tv) =  2.84927

Parameters in M8 (beta&w>1):
  p0 =   0.99999  p =  24.17936 q =  99.00000
 (p1 =   0.00001) w =   1.00000


MLEs of dN/dS (w) for site classes (K=11)

p:   0.10000  0.10000  0.10000  0.10000  0.10000  0.10000  0.10000  0.10000  0.10000  0.10000  0.00001
w:   0.14058  0.15946  0.17132  0.18113  0.19018  0.19916  0.20866  0.21948  0.23339  0.25764  1.00000

dN & dS for each branch

 branch          t       N       S   dN/dS      dN      dS  N*dN  S*dS

  11..12      0.070     67.1     22.9   0.1961   0.0115   0.0586    0.8    1.3
  12..13      0.034     67.1     22.9   0.1961   0.0055   0.0280    0.4    0.6
  13..5       0.074     67.1     22.9   0.1961   0.0120   0.0611    0.8    1.4
  13..6       0.155     67.1     22.9   0.1961   0.0252   0.1284    1.7    2.9
  12..14      0.036     67.1     22.9   0.1961   0.0059   0.0300    0.4    0.7
  14..7       0.000     67.1     22.9   0.1961   0.0000   0.0000    0.0    0.0
  14..15      0.035     67.1     22.9   0.1961   0.0057   0.0291    0.4    0.7
  15..8       0.000     67.1     22.9   0.1961   0.0000   0.0000    0.0    0.0
  15..16      0.000     67.1     22.9   0.1961   0.0000   0.0000    0.0    0.0
  16..10      0.070     67.1     22.9   0.1961   0.0115   0.0585    0.8    1.3
  16..9       0.000     67.1     22.9   0.1961   0.0000   0.0000    0.0    0.0
  11..17      0.000     67.1     22.9   0.1961   0.0000   0.0000    0.0    0.0
  17..18      0.037     67.1     22.9   0.1961   0.0061   0.0309    0.4    0.7
  18..1       0.000     67.1     22.9   0.1961   0.0000   0.0000    0.0    0.0
  18..2       0.035     67.1     22.9   0.1961   0.0058   0.0293    0.4    0.7
  17..19      0.074     67.1     22.9   0.1961   0.0120   0.0614    0.8    1.4
  19..3       0.000     67.1     22.9   0.1961   0.0000   0.0000    0.0    0.0
  19..4       0.035     67.1     22.9   0.1961   0.0058   0.0294    0.4    0.7


Naive Empirical Bayes (NEB) analysis
Time used:  1:28
```
