## Supplemental Data 1 for "Evolutionary dynamics of pro-inflammatory caspases in primates and rodents": rod_casp12_seg2.newick

```
(('ratnor_c12_mrna extraction':0.08319666,('_R_southern_multimammate_mouse_pC12_gDNA extraction (reversed)':0.024649759999999993,('_R_ryukyu_mouse_pC12_gDNA extraction (reversed)':0.01232048999999999,('_R_algerian_mouse_pC12_gDNA extraction (reversed)':0.0,('mouse_c12 extraction':0.0025355599999999923,'_R_steppe_mouse_pC12_gDNA extraction (reversed)':0.002539249999999993):0.0):0.0030644400000000016):0.036787280000000006):0.03750047000000001):0.016065059999999992,(('egyptian_spiny_mouse_pC12_gDNA extraction (reversed)':0.012486710000000012,'_R_golden_spiny_mouse_pC12_gDNA extraction (reversed)':0.03171391000000001):0.06925378,('mongolian_gerbil_pC12_gDNA extraction (reversed)':0.020085350000000002,'_R_fat_sand_rat_pC12_gDNA extraction (reversed)':0.02250184999999999):0.1207417):0.016065060000000006);
```
