## Supplemental Data 1 for "Evolutionary dynamics of pro-inflammatory caspases in primates and rodents": rod_casp12_seg2_0a.pamlout

```
     10    399

_R_fat_sand_rat_pC12_gDNA_extraction  GTG GAA AAG AAT GTT TTA AAC AGA GAT GAA ATA CTC AGA ATA GGA GAA GGT GCA AGC TTC ATC CTT AAC AAT GCT GAG AAC CTC GTT GAG AAC ATC TTT GAG AAA ACA GAA ATG GCA GGC AAA ATA CTT GCA GGC CAC TTT GTC AAT TCC AAG AAA CAG CTG AGA TTA AAA TTT CAT TCT GAT GAT GAA GAC GAT GAA CCT CAG AAA CTG ACT ATA CTG CCT TCT CCA TTA GAA TGC AGA GCG GGG GAG GAA GAT GAA GAA ACG AAG GCA AAT GCT GGC GTG GCC CAT GCA TCA CAG CCT ATG CTG ACA GCT CCT CAG GAA ATT TTG AGC ACA GAA GCC CGT GAC ACA TTG AAG CTT TGT CCT CAT GAC CAG TTT TGT AAG ATG AAG ATA GAA AAG TCA 
mongolian_gerbil_pC12_gDNA_extraction  GTG GAA AAG AAT GTT TTA AAC AGA GAC GAA TTA CTC CGA ATA GGA GAA GGT GCA AGC TTC ATC CTT AAC AAC GCT GAG AAC CTC GTT GAG AAC ATC TTT GAG AAA ACA GAA ATG GCA GGC AAA ATA TTT GCA GGC CAC TTT GTC AAG TCC AAA AAA CAG CTG AGA TTA AAA TTT CAT TCT GAT GAT GAA GAT GAT GAA CCT CAG AAA CTG ACT ATA CTG CCT TCT CCA TTA GAA TGC AGA GGG GGG GAA GAA GAT GAA GAA ACG AAG GCA AAT GCT GGC GTG GCC CAT GCA TCA CAC CCT ATG CTG ACA GCT CCT CAG GAA ATT TTG AGC ACA GAA GCC CAT GAC ACG TTG AAG CTT TGT CCT CAC GAG CAG TTT TGT AAG ATG AAG AGA GAA AAG TCA 
egyptian_spiny_mouse_pC12_gDNA_extraction  GTG GAG AAG AAT GTT TTA AAT GGC AGT GAG CTA CTC AGA ATA GGG GAA GGT GCC AGC TTC ATC CTG AAC AAC GCT GAG AAC CTG GTT GAG AGC ATC TTT GAG AAA ACA GAA ATG GCA GGC AAA ATA TTT GCA GGC CAC ATT GTC AAT TCC AAG AAA CAG CTG AGC ATA CAA TTT CCT TCT GAT AAT GAG GAT GAA GAT TCT CAG GAA ATG TCT ACA CCA TCT TCT CCA TCA GAA TCC AGG GGA GGA AAT GAA GAT GAA GAA ATG GAG GTA AAT TCT GGA GTG GTT CAT GCG TCA CAT CTA ACA GTG ACA GAT CCT CAG GGA ACC CAG AGC ACA GAA GTC CAT TAC ATG CTG AAG CTT TGC CCT CCT GAT CAG TTT TAT AAG ATG AAG ACA GAA AGG GCA 
_R_golden_spiny_mouse_pC12_gDNA_extraction  GTG GAG AAG AAT ATT TTA AAT GGC AGT GAA CTA CTC AGA ATA GGG GAA GGT GCA AGC TTC ATC CTG AAC AAC GCT GAG AAC CTG GTT GAG AGC ATC TTT GAG AAA ACA GAA ATG GCA GGC AAA ATA TTT GCA GGC CAC ATT GTC AAT TCC AAG AAA CAG CTG AGC ATA CAA TTT CCT TCT GAT AAT GAG GAT GAA GAA TCT CAG GAG ATT TCT ACA CCA TCT TCT CCA TCA GAA TCC AGA GGG GGA AAT GAA GAT GAA TTA ATG GAG GTT ACT TCT GGA GTG GCT CAT GCA TCA CAT CTA ACA GTG ACA GAT CCT CAG GGA ACC CAG AGC ACA GAA GTC CAT TAC ATG CTG AAG CTT TGT CCT CCT GAT CAG TTT TAC AAG ACG AAG ACA GAA AGG GCA 
ratnor_c12_mrna_extraction      ATG GAC AAA AAT GTT TTA AAT GGC GAT GAG TTA CTC AAA ATC GGA GAA GGA GCG AGC TTA ATC CTG AGC AAA GCT GAG AAC CTG GTT GAA AGT TTC TTT GAG AAA ACA GAA ATG GCA GGA AAA ATA TTT GCA GGT CAC ATT GCC AAT TCC GAC AAA CAG CTG AGT TTA CAA TTT CCT TCT GAT GAT GAA GAG GAT GAA CTT CAG AAA ATG TTT ACA CCA TCT TCT GCA TCA GAA TCC AGG GGA AAA GTA GAA GAT GAA GAA ATG GAG GTA AAT GTT GGA GTG GCC CAT GCA TCA CAT CTA ATG CTT ACA GTT CCT CAG GGA ATC CAG AGC ACA GAA GTA CAG GAT TCA CTG AAG CTA TGT TCT CGT GAT TGG TTT TGT ACG ATG AAG ACA GAA AGG GCA 
_R_southern_multimammate_mouse_pC12_gDNA_extraction  ATG GAA AAG AAT GTT TTA AAT GGA GAT GAG TTA CTC AAA ATA GGG GAA AGT GCG AGT TTC ATC CTG AAC AAA ACT GAG AAC CTG GTT GAG AAC TTC TTT GAG AAA ACA GAC ATG GCA GGA AAA ATA CTT GCT GGC CAC ATT GCC AAT TCC CGG GGA CAG CTG AGT TTA CAA TT- --T TCT GGT GAT GAG GAT GAT GAA CCT CAG AAA ATA TGT ATA CCT TCT TCT CCA TCA GAA TCC AGG AGA GAA GTA GAA GAT GAA GAA ATG AAG ATA AAT GCT GGA GTG GCC CAT GCA TCA CAT CTA ATG CTG ACA GCT CCT CAG GGA ATC CAG AGC TCA GAA GTC CAA GAT ACA CTG AAG CTT TGT CCA CGT GAT CAG TTT TGT AAG ATG AAG ACA GAA AGG GCA 
_R_ryukyu_mouse_pC12_gDNA_extraction  GTG GAG AAG AAT GTT TTA AAT GGA GAT GAG TTA CTC AAA ATA GGG GAG AGT GCG AGT TTC ATC CTG AAC AAG GCT GAG AAT CTG GTT GAG AAC TTC TTT GAG AAA ACA GAC ATG GCA GGA AAA ATA TTT GCT GGC CAC ATT GCC AAT TCC CAG GAA CAG CTG AGT TTA CAA TT- --T TCT AAT GAT GAA GAT GAT GGA CCT CAG AAG ATA TGT ACA CCT TCT TCT CCA TCA GAA TCC AAG AGA AAA GTA GAG GAT GAT GAA ATG GAG GTA AAT GCT GGA TTG GCC CAT GAA TCA CAT CTA ATG CTG ACA GCT CCT CAT AGA ATC CAG AGC TCA GAA GTC CAA GAT AAA CTG AAG CTT TGT CCT CGT GAT CAG TTT TGT AAG ATA AAG ACA GAA AGG GCA 
_R_steppe_mouse_pC12_gDNA_extraction  GTG GAG AAG AAT GTT TTA AAT GGA GAT GAG TTA CTC AAA ATA GGG GAA AGT GCG AGT TTC ATC CTG AAC AAG GCT GAG AAT CTG GTT GAG AAC TTC TTA GAG AAA ACA GAC ATG GCA GGA AAA ATA TTT GCT GGC CAC ATT GCC AAT TCC CAG GAA CAG CTG AGT TTA CAA TT- --T TCT AAT GAT GAG GAT GAT GGA CCT CAG AAG ATA TGT ACA CCT TCT TCT CCA TCA GAA TCG AAG AGA AAA GTA GAG GAT GAT GAA ATG GAG GTA AAT GCT GGA TTG GCC CAT GAA TCA CAT CTA ATG CTG ACA GCT CCT CAT GGA ATC CAG AGC TCA GAA GTC CAA GAT ACA CTG AAG CTT TGT CCA CGT GAT CAG TTT TGT AAG ATA AAG ACA GAA AGG GCA 
mouse_c12_extraction            GTG GAG AAG AAT GTT TTA AAT GGA GAT GAG TTA CTC AAA ATA GGG GAA AGT GCG AGT TTC ATC CTG AAC AAG GCT GAG AAT CTG GTT GAG AAC TTC TTA GAG AAA ACA GAC ATG GCA GGA AAA ATA TTT GCT GGC CAC ATT GCC AAT TCC CAG GAA CAG CTG AGT TTA CAA TT- --T TCT AAT GAT GAG GAT GAT GGA CCT CAG AAG ATA TGT ACA CCT TCT TCT CCA TCA GAA TCC AAG AGA AAA GTA GAG GAT GAT GAA ATG GAG GTA AAT GCT GGA TTG GCC CAT GAA TCA CAT CTA ATG CTG ACA GCT CCT CAT GGA CTC CAG AGC TCA GAA GTC CAA GAT ACA CTG AAG CTT TGT CCA CGT GAT CAG TTT TGT AAG ATA AAG ACA GAA AGG GCA 
_R_algerian_mouse_pC12_gDNA_extraction  GTG GAG AAG AAT GTT TTA AAT GGA GAT GAG TTA CTC AAA ATA GGG GAA AGT GCG AGT TTC ATC CTG AAC AAG GCT GAG AAT CTG GTT GAG AAC TTC TTA GAG AAA ACA GAC ATG GCA GGA AAA ATA TTT GCT GGC CAC ATT GCC AAT TCC CAG GAA CAG CTG AGT TTA CAA TT- --T TCT AAT GAT GAG GAT GAT GGA CCT CAG AAG ATA TGT ACA CCT TCT TCT CCA TCA GAA TCC AAG AGA AAA GTA GAG GAT GAT GAA ATG GAG GTA AAT GCT GGA TTG GCC CAT GAA TCA CAT CTA ATG CTG ACA GCT CCT CAT GGA ATC CAG AGC TCA GAA GTC CAA GAT ACA CTG AAG CTT TGT CCA CGT GAT CAG TTT TGT AAG ATA AAG ACA GAA AGG GCA 


Printing out site pattern counts


        10        375  P

_R_fat_sand_rat_pC12_gDNA_extraction   AAA AAA AAA AAA AAC AAC AAC AAC AAG AAG AAG AAG AAG AAG AAT AAT AAT AAT ACA ACA ACA ACG ACT AGA AGA AGA AGA AGC AGC ATA ATA ATA ATA ATA ATC ATC ATG ATG ATG ATT CAC CAG CAG CAG CAG CAT CAT CAT CCA CCT CCT CCT CCT CCT CGT CTC CTC CTG CTG CTG CTG CTT CTT CTT GAA GAA GAA GAA GAA GAA GAA GAA GAA GAA GAA GAC GAC GAC GAG GAG GAG GAT GAT GAT GAT GAT GCA GCA GCA GCA GCA GCC GCC GCG GCT GCT GCT GGA GGC GGC GGC GGG GGT GTC GTG GTG GTT GTT TCA TCA TCC TCT TGC TGT TGT TTA TTA TTA TTC TTG TTG TTT TTT TTT TTT
mongolian_gerbil_pC12_gDNA_extraction   AAA AAA AAA AAA AAC AAC AAC AAC AAA AAG AAG AAG AAG AAG AAC AAG AAT AAT ACA ACA ACG ACG ACT AGA AGA AGA CGA AGC AGC AGA ATA ATA ATA TTA ATC ATC ATG ATG ATG ATT CAC CAC CAG CAG CAG CAC CAT CAT CCA CCT CCT CCT CCT CCT CAT CTC CTC CTG CTG CTG CTG CTT CTT TTT GAA GAA GAA GAA GAA GAA GAA GAA GAA GAA GAA GAC GAG GAT GAA GAG GAG GAC GAT GAT GAT GAT GCA GCA GCA GCA GCA GCC GCC GGG GCT GCT GCT GGA GGC GGC GGC GGG GGT GTC GTG GTG GTT GTT TCA TCA TCC TCT TGC TGT TGT TTA TTA TTA TTC TTG TTG TTT TTT TTT TTT
egyptian_spiny_mouse_pC12_gDNA_extraction   AAA AAA CAA GAA AAC AAC AAT AGC AAG AAG AAG AAG AGG GAG AAC AAT AAT AAT ACA ACA ATG ATG TCT AGC AGG GGC AGA AGC AGC ACA ACA ATA ATA CTA ATC ATC ACA ATG ATG ACC CAC CAT CAG CAG CAG CCT CAT CCT CCA CCT CCT CTA TCT TCT CAT CTC CTG ATG CCA CTG GTG CTG CTT TTT GAA GAA GAA GAA GAA GAA GAG GAG GAG GAT GGA TAC GAT GAT AAT GAG GAG AGT AAT GAA GAT GAT GCA GCA GCC GCG GTA GTC GTT GGA GAT GCT TCT GGG GGA GGC GGC GGA GGT GTC GTG GTG GTT GTT GCA TCA TCC TCT TCC TAT TGC ATA TCA TTA TTC CAG CTG ATT TTT TTT TTT
_R_golden_spiny_mouse_pC12_gDNA_extraction   AAA AAA CAA GAG AAC AAC AAT AGC AAG AAG AAG AAG AGG GAG AAC AAT AAT ACT ACA ACA ATG ATG TCT AGC AGA GGC AGA AGC AGC ACA ACA ATA ATA CTA ATC ATC ACA ACG ATG ACC CAC CAT CAG CAG CAG CCT CAT CCT CCA CCT CCT CTA TCT TCT CAT CTC CTG ATT CCA CTG GTG CTG CTT TTT GAA GAA GAA GAA GAA TTA GAA GAG GAG GAA GGA TAC GAT GAT AAT GAG GAG AGT AAT GAA GAT GAT GCA GCA GCA GCA GTT GTC GCT GGG GAT GCT TCT GGG GGA GGC GGC GGA GGT GTC GTG GTG ATT GTT GCA TCA TCC TCT TCC TAC TGT ATA TCA TTA TTC CAG CTG ATT TTT TTT TTT
ratnor_c12_mrna_extraction       AAA AAA CAA AAA AAC AGC AAT AGT GAC AAA AAG ACG AGG GAG AAA AAT AAT AAT ACA ACA TCA ATG TTT AGT AGG GGC AAA AGC AGC ACA ACA ATA ATC TTA ATC TTC ATG ATG ATG ATC CAC CAT CAG CAG TGG CGT CAT CCT GCA CCT TCT CTA CTT TCT CAG CTC CTG ATG CCA CTG CTT CTG CTA TTT GAA GAA GAA GAA GAA GAA GAG GAA GAC GAA GGA GAT GAT GAG GTA GAA GAG GAT GAT GAT GAT GAT GCA GCA GCG GCA GTA GTA GCC GGA GTT GCT GTT GGA GGA GGA GGT AAA GGA GCC ATG GTG GTT GTT GCA TCA TCC TCT TCC TGT TGT TTA TCA TTA TTA CAG CTG ATT TTT TTT TTT
_R_southern_multimammate_mouse_pC12_gDNA_extraction   AAA GGA CAA AAA AAC AAC AAT AAC CGG AAG AAG AAG AGG AAG AAA AAT AAT AAT ACA TCA ACA ATG TGT AGT AGG GGA AAA AGC AGT ACA ATA ATA ATA TTA ATC TTC ATG ATG ATG ATC CAC CAT CAG CAG CAG CGT CAT --T CCA CCT CCA CTA CCT TCT CAA CTC CTG ATA CCT CTG CTG CTG CTT CTT GAA GAA GAA GAA GAC GAA GAG GAG GAA GAA GGA GAT GAT GAT GTA GAG GAG GAT GAT GAT GAT GGT GCA GCT GCG GCA ATA GTC GCC AGA GCT ACT GCT GGG GGA GGA GGC GAA AGT GCC ATG GTG GTT GTT GCA TCA TCC TCT TCC TGT TGT TTA TCA TTA TTC CAG CTG ATT TT- TTT TTT
_R_ryukyu_mouse_pC12_gDNA_extraction   AAA GAA CAA AAG AAT AAC AAT AAC CAG AAG AAG AAG AGG GAG AAG AAT AAT AAT ACA TCA AAA ATG TGT AGT AAG GGA AAA AGC AGT ACA ACA ATA ATA TTA ATC TTC ATG ATA ATG ATC CAC CAT CAG CAT CAG CGT CAT --T CCA CCT CCT CTA CCT TCT CAA CTC CTG ATA CCT CTG CTG CTG CTT TTT GAA GAG GAG GAT GAC GAA GAG GAA GAG GGA AGA GAT GAT GAT GTA GAG GAG GAT GAT GAT GAT AAT GCA GCT GCG GAA GTA GTC GCC AGA GCT GCT GCT GGG GGA GGA GGC AAA AGT GCC GTG TTG GTT GTT GCA TCA TCC TCT TCC TGT TGT TTA TCA TTA TTC CAG CTG ATT TT- TTT TTT
_R_steppe_mouse_pC12_gDNA_extraction   AAA GAA CAA AAG AAT AAC AAT AAC CAG AAG AAG AAG AGG GAG AAG AAT AAT AAT ACA TCA ACA ATG TGT AGT AAG GGA AAA AGC AGT ACA ACA ATA ATA TTA ATC TTC ATG ATA ATG ATC CAC CAT CAG CAT CAG CGT CAT --T CCA CCT CCA CTA CCT TCT CAA CTC CTG ATA CCT CTG CTG CTG CTT TTT GAA GAA GAG GAT GAC GAA GAG GAG GAG GGA GGA GAT GAT GAT GTA GAG GAG GAT GAT GAT GAT AAT GCA GCT GCG GAA GTA GTC GCC AGA GCT GCT GCT GGG GGA GGA GGC AAA AGT GCC GTG TTG GTT GTT GCA TCA TCC TCT TCG TGT TGT TTA TCA TTA TTC CAG CTG ATT TT- TTA TTT
mouse_c12_extraction             AAA GAA CAA AAG AAT AAC AAT AAC CAG AAG AAG AAG AGG GAG AAG AAT AAT AAT ACA TCA ACA ATG TGT AGT AAG GGA AAA AGC AGT ACA ACA ATA ATA TTA ATC TTC ATG ATA ATG CTC CAC CAT CAG CAT CAG CGT CAT --T CCA CCT CCA CTA CCT TCT CAA CTC CTG ATA CCT CTG CTG CTG CTT TTT GAA GAA GAG GAT GAC GAA GAG GAG GAG GGA GGA GAT GAT GAT GTA GAG GAG GAT GAT GAT GAT AAT GCA GCT GCG GAA GTA GTC GCC AGA GCT GCT GCT GGG GGA GGA GGC AAA AGT GCC GTG TTG GTT GTT GCA TCA TCC TCT TCC TGT TGT TTA TCA TTA TTC CAG CTG ATT TT- TTA TTT
_R_algerian_mouse_pC12_gDNA_extraction   AAA GAA CAA AAG AAT AAC AAT AAC CAG AAG AAG AAG AGG GAG AAG AAT AAT AAT ACA TCA ACA ATG TGT AGT AAG GGA AAA AGC AGT ACA ACA ATA ATA TTA ATC TTC ATG ATA ATG ATC CAC CAT CAG CAT CAG CGT CAT --T CCA CCT CCA CTA CCT TCT CAA CTC CTG ATA CCT CTG CTG CTG CTT TTT GAA GAA GAG GAT GAC GAA GAG GAG GAG GGA GGA GAT GAT GAT GTA GAG GAG GAT GAT GAT GAT AAT GCA GCT GCG GAA GTA GTC GCC AGA GCT GCT GCT GGG GGA GGA GGC AAA AGT GCC GTG TTG GTT GTT GCA TCA TCC TCT TCC TGT TGT TTA TCA TTA TTC CAG CTG ATT TT- TTA TTT


    2    1    1    1    1    1    1    1    1    1    2    1    1    1    1
    1    1    1    2    1    1    1    1    1    1    1    1    1    1    1
    1    1    1    1    1    1    1    1    1    1    1    1    2    1    1
    1    1    1    1    1    1    1    1    1    1    1    1    1    1    1
    1    1    1    1    3    1    1    1    1    1    1    1    1    1    1
    1    1    1    1    1    2    1    1    1    1    1    1    1    1    1
    1    1    1    1    1    1    1    1    1    1    1    1    1    1    1
    1    1    1    1    1    1    2    1    1    1    1    1    1    1    1
    1    1    1    1    1

CODONML (in paml version 4.9h, March 2018)  rod_casp12_seg2.fasta
Model: One dN/dS ratio,  omega = 1.000 fixed

Codon frequency model: F3x4
ns =  10  ls = 133

Codon usage in sequences
--------------------------------------------------------------------------------------------------------------------------------------
Phe TTT   4   5   4   4   5   2 | Ser TCT   2   2   6   6   4   3 | Tyr TAT   0   0   1   0   0   0 | Cys TGT   2   2   0   1   2   3
    TTC   1   1   1   1   1   2 |     TCC   1   1   2   2   2   2 |     TAC   0   0   1   2   0   0 |     TGC   1   1   1   0   0   0
Leu TTA   3   4   1   2   4   3 |     TCA   2   2   2   2   3   3 | *** TAA   0   0   0   0   0   0 | *** TGA   0   0   0   0   0   0
    TTG   2   2   0   0   0   0 |     TCG   0   0   0   0   0   0 |     TAG   0   0   0   0   0   0 | Trp TGG   0   0   0   0   1   0
--------------------------------------------------------------------------------------------------------------------------------------
Leu CTT   3   2   1   1   2   2 | Pro CCT   5   5   4   4   2   3 | His CAT   3   3   3   3   2   2 | Arg CGT   1   0   0   0   1   1
    CTC   2   2   1   1   1   1 |     CCC   0   0   0   0   0   0 |     CAC   1   3   1   1   1   1 |     CGC   0   0   0   0   0   0
    CTA   0   0   2   2   2   1 |     CCA   1   1   2   2   1   2 | Gln CAA   0   0   1   1   1   2 |     CGA   0   1   0   0   0   0
    CTG   4   4   4   4   4   5 |     CCG   0   0   0   0   0   0 |     CAG   5   4   5   5   5   5 |     CGG   0   0   0   0   0   1
--------------------------------------------------------------------------------------------------------------------------------------
Ile ATT   1   1   1   3   1   1 | Thr ACT   1   1   0   1   0   1 | Asn AAT   4   2   6   5   4   4 | Ser AGT   0   0   1   1   2   3
    ATC   2   2   2   2   3   2 |     ACC   0   0   1   1   0   0 |     AAC   4   5   3   3   1   3 |     AGC   2   2   4   4   3   1
    ATA   5   3   3   3   1   5 |     ACA   4   3   6   6   5   4 | Lys AAA   5   6   3   3   8   5 | Arg AGA   4   4   1   2   0   1
Met ATG   3   3   5   3   6   5 |     ACG   1   2   0   1   1   0 |     AAG   7   7   5   5   2   5 |     AGG   0   0   2   1   2   2
--------------------------------------------------------------------------------------------------------------------------------------
Val GTT   2   2   3   2   4   2 | Ala GCT   3   3   1   2   1   3 | Asp GAT   5   5   6   5   7   7 | Gly GGT   1   1   1   1   1   1
    GTC   1   1   2   2   0   1 |     GCC   2   2   1   0   2   2 |     GAC   3   2   0   0   2   1 |     GGC   3   3   3   3   1   1
    GTA   0   0   1   0   3   1 |     GCA   5   5   3   5   5   3 | Glu GAA  13  14  10  10  11  10 |     GGA   1   1   4   3   6   5
    GTG   2   2   3   3   1   1 |     GCG   1   0   1   0   1   1 |     GAG   4   4   7   7   5   5 |     GGG   1   2   1   2   0   1
--------------------------------------------------------------------------------------------------------------------------------------

------------------------------------------------------------------------------------------------------
Phe TTT   3   2   2   2 | Ser TCT   3   3   3   3 | Tyr TAT   0   0   0   0 | Cys TGT   3   3   3   3
    TTC   2   2   2   2 |     TCC   2   1   2   2 |     TAC   0   0   0   0 |     TGC   0   0   0   0
Leu TTA   3   4   4   4 |     TCA   3   3   3   3 | *** TAA   0   0   0   0 | *** TGA   0   0   0   0
    TTG   1   1   1   1 |     TCG   0   1   0   0 |     TAG   0   0   0   0 | Trp TGG   0   0   0   0
------------------------------------------------------------------------------------------------------
Leu CTT   1   1   1   1 | Pro CCT   4   3   3   3 | His CAT   3   3   3   3 | Arg CGT   1   1   1   1
    CTC   1   1   2   1 |     CCC   0   0   0   0 |     CAC   1   1   1   1 |     CGC   0   0   0   0
    CTA   1   1   1   1 |     CCA   1   2   2   2 | Gln CAA   2   2   2   2 |     CGA   0   0   0   0
    CTG   5   5   5   5 |     CCG   0   0   0   0 |     CAG   5   5   5   5 |     CGG   0   0   0   0
------------------------------------------------------------------------------------------------------
Ile ATT   1   1   1   1 | Thr ACT   0   0   0   0 | Asn AAT   6   6   6   6 | Ser AGT   3   3   3   3
    ATC   2   2   1   2 |     ACC   0   0   0   0 |     AAC   2   2   2   2 |     AGC   1   1   1   1
    ATA   4   4   4   4 |     ACA   4   5   5   5 | Lys AAA   5   4   4   4 | Arg AGA   2   1   1   1
Met ATG   3   3   3   3 |     ACG   0   0   0   0 |     AAG   7   7   7   7 |     AGG   1   1   1   1
------------------------------------------------------------------------------------------------------
Val GTT   2   2   2   2 | Ala GCT   4   4   4   4 | Asp GAT   8   8   8   8 | Gly GGT   0   0   0   0
    GTC   1   1   1   1 |     GCC   2   2   2   2 |     GAC   1   1   1   1 |     GGC   1   1   1   1
    GTA   2   2   2   2 |     GCA   2   2   2   2 | Glu GAA   7   7   7   7 |     GGA   4   5   5   5
    GTG   1   1   1   1 |     GCG   1   1   1   1 |     GAG   8   8   8   8 |     GGG   1   1   1   1
------------------------------------------------------------------------------------------------------

Codon position x base (3x4) table for each sequence.

#1: _R_fat_sand_rat_pC12_gDNA_extraction
position  1:    T:0.13534    C:0.18797    A:0.32331    G:0.35338
position  2:    T:0.26316    C:0.21053    A:0.40602    G:0.12030
position  3:    T:0.27820    C:0.17293    A:0.32331    G:0.22556
Average         T:0.22556    C:0.19048    A:0.35088    G:0.23308

#2: mongolian_gerbil_pC12_gDNA_extraction
position  1:    T:0.15038    C:0.18797    A:0.30827    G:0.35338
position  2:    T:0.25564    C:0.20301    A:0.41353    G:0.12782
position  3:    T:0.25564    C:0.18797    A:0.33083    G:0.22556
Average         T:0.22055    C:0.19298    A:0.35088    G:0.23559

#3: egyptian_spiny_mouse_pC12_gDNA_extraction
position  1:    T:0.14286    C:0.18045    A:0.32331    G:0.35338
position  2:    T:0.25564    C:0.21805    A:0.39098    G:0.13534
position  3:    T:0.28571    C:0.17293    A:0.29323    G:0.24812
Average         T:0.22807    C:0.19048    A:0.33584    G:0.24561

#4: _R_golden_spiny_mouse_pC12_gDNA_extraction
position  1:    T:0.15038    C:0.18045    A:0.33083    G:0.33835
position  2:    T:0.24812    C:0.24060    A:0.37594    G:0.13534
position  3:    T:0.29323    C:0.16541    A:0.30827    G:0.23308
Average         T:0.23058    C:0.19549    A:0.33835    G:0.23559

#5: ratnor_c12_mrna_extraction
position  1:    T:0.16541    C:0.16541    A:0.29323    G:0.37594
position  2:    T:0.28571    C:0.20301    A:0.36842    G:0.14286
position  3:    T:0.28571    C:0.12782    A:0.37594    G:0.21053
Average         T:0.24561    C:0.16541    A:0.34586    G:0.24311

#6: _R_southern_multimammate_mouse_pC12_gDNA_extraction
position  1:    T:0.13740    C:0.19847    A:0.32061    G:0.34351
position  2:    T:0.25954    C:0.20611    A:0.38168    G:0.15267
position  3:    T:0.29008    C:0.12977    A:0.34351    G:0.23664
Average         T:0.22901    C:0.17812    A:0.34860    G:0.24427

#7: _R_ryukyu_mouse_pC12_gDNA_extraction
position  1:    T:0.15267    C:0.19084    A:0.31298    G:0.34351
position  2:    T:0.25191    C:0.19847    A:0.41985    G:0.12977
position  3:    T:0.32061    C:0.12214    A:0.30534    G:0.25191
Average         T:0.24173    C:0.17048    A:0.34606    G:0.24173

#8: _R_steppe_mouse_pC12_gDNA_extraction
position  1:    T:0.15267    C:0.19084    A:0.30534    G:0.35115
position  2:    T:0.25191    C:0.20611    A:0.41221    G:0.12977
position  3:    T:0.30534    C:0.11450    A:0.32061    G:0.25954
Average         T:0.23664    C:0.17048    A:0.34606    G:0.24682

#9: mouse_c12_extraction
position  1:    T:0.15267    C:0.19847    A:0.29771    G:0.35115
position  2:    T:0.25191    C:0.20611    A:0.41221    G:0.12977
position  3:    T:0.30534    C:0.12214    A:0.32061    G:0.25191
Average         T:0.23664    C:0.17557    A:0.34351    G:0.24427

#10: _R_algerian_mouse_pC12_gDNA_extraction
position  1:    T:0.15267    C:0.19084    A:0.30534    G:0.35115
position  2:    T:0.25191    C:0.20611    A:0.41221    G:0.12977
position  3:    T:0.30534    C:0.12214    A:0.32061    G:0.25191
Average         T:0.23664    C:0.17303    A:0.34606    G:0.24427

Sums of codon usage counts
------------------------------------------------------------------------------
Phe F TTT      33 | Ser S TCT      35 | Tyr Y TAT       1 | Cys C TGT      22
      TTC      15 |       TCC      17 |       TAC       3 |       TGC       3
Leu L TTA      32 |       TCA      26 | *** * TAA       0 | *** * TGA       0
      TTG       8 |       TCG       1 |       TAG       0 | Trp W TGG       1
------------------------------------------------------------------------------
Leu L CTT      15 | Pro P CCT      36 | His H CAT      28 | Arg R CGT       7
      CTC      13 |       CCC       0 |       CAC      12 |       CGC       0
      CTA      11 |       CCA      16 | Gln Q CAA      13 |       CGA       1
      CTG      45 |       CCG       0 |       CAG      49 |       CGG       1
------------------------------------------------------------------------------
Ile I ATT      12 | Thr T ACT       4 | Asn N AAT      49 | Ser S AGT      19
      ATC      20 |       ACC       2 |       AAC      27 |       AGC      20
      ATA      36 |       ACA      47 | Lys K AAA      47 | Arg R AGA      17
Met M ATG      37 |       ACG       5 |       AAG      59 |       AGG      11
------------------------------------------------------------------------------
Val V GTT      23 | Ala A GCT      29 | Asp D GAT      67 | Gly G GGT       6
      GTC      11 |       GCC      17 |       GAC      12 |       GGC      18
      GTA      13 |       GCA      34 | Glu E GAA      96 |       GGA      39
      GTG      16 |       GCG       8 |       GAG      64 |       GGG      11
------------------------------------------------------------------------------

(Ambiguity data are not used in the counts.)


Codon position x base (3x4) table, overall

position  1:    T:0.14924    C:0.18712    A:0.31212    G:0.35152
position  2:    T:0.25758    C:0.20985    A:0.39924    G:0.13333
position  3:    T:0.29242    C:0.14394    A:0.32424    G:0.23939
Average         T:0.23308    C:0.18030    A:0.34520    G:0.24141

Codon frequencies under model, for use in evolver (TTT TTC TTA TTG ... GGG):
  0.01220941  0.00593296  0.01336478  0.00986746
  0.00980292  0.00476357  0.01073056  0.00792257
  0.01865032  0.00906282  0.00000000  0.00000000
  0.00622857  0.00302667  0.00000000  0.00503383
  0.01492933  0.00725466  0.01634208  0.01206565
  0.01198674  0.00582476  0.01312104  0.00968749
  0.02280510  0.01108176  0.02496313  0.01843072
  0.00761612  0.00370093  0.00833683  0.00615523
  0.02490237  0.01210090  0.02725886  0.02012570
  0.01999408  0.00971579  0.02188610  0.01615890
  0.03803927  0.01848456  0.04163890  0.03074274
  0.01270382  0.00617321  0.01390597  0.01026702
  0.02804539  0.01362819  0.03069930  0.02266584
  0.02251760  0.01094206  0.02464842  0.01819837
  0.04284035  0.02081756  0.04689429  0.03462289
  0.01430721  0.00695235  0.01566109  0.01156286


TREE #  1:  ((5, (6, (7, (10, (9, 8))))), ((3, 4), (2, 1)));   MP score: -1
This is a rooted tree.  Please check!
lnL(ntime: 18  np: 19):  -1435.876037      +0.000000
  11..12   12..5    12..13   13..6    13..14   14..7    14..15   15..10   15..16   16..9    16..8    11..17   17..18   18..3    18..4    17..19   19..2    19..1  
 0.005615 0.243928 0.112994 0.073470 0.108722 0.036833 0.009013 0.000004 0.000004 0.007573 0.007562 0.093348 0.201568 0.038994 0.094870 0.359015 0.058277 0.068595 3.162939

Note: Branch length is defined as number of nucleotide substitutions per codon (not per neucleotide site).

tree length =  1.520385

((5: 0.243928, (6: 0.073470, (7: 0.036833, (10: 0.000004, (9: 0.007573, 8: 0.007562): 0.000004): 0.009013): 0.108722): 0.112994): 0.005615, ((3: 0.038994, 4: 0.094870): 0.201568, (2: 0.058277, 1: 0.068595): 0.359015): 0.093348);

((ratnor_c12_mrna_extraction: 0.243928, (_R_southern_multimammate_mouse_pC12_gDNA_extraction: 0.073470, (_R_ryukyu_mouse_pC12_gDNA_extraction: 0.036833, (_R_algerian_mouse_pC12_gDNA_extraction: 0.000004, (mouse_c12_extraction: 0.007573, _R_steppe_mouse_pC12_gDNA_extraction: 0.007562): 0.000004): 0.009013): 0.108722): 0.112994): 0.005615, ((egyptian_spiny_mouse_pC12_gDNA_extraction: 0.038994, _R_golden_spiny_mouse_pC12_gDNA_extraction: 0.094870): 0.201568, (mongolian_gerbil_pC12_gDNA_extraction: 0.058277, _R_fat_sand_rat_pC12_gDNA_extraction: 0.068595): 0.359015): 0.093348);

Detailed output identifying parameters

kappa (ts/tv) =  3.16294

dN & dS for each branch

 branch          t       N       S   dN/dS      dN      dS  N*dN  S*dS

  11..12     0.006   293.6   105.4  1.0000  0.0019  0.0019   0.5   0.2
  12..5      0.244   293.6   105.4  1.0000  0.0813  0.0813  23.9   8.6
  12..13     0.113   293.6   105.4  1.0000  0.0377  0.0377  11.1   4.0
  13..6      0.073   293.6   105.4  1.0000  0.0245  0.0245   7.2   2.6
  13..14     0.109   293.6   105.4  1.0000  0.0362  0.0362  10.6   3.8
  14..7      0.037   293.6   105.4  1.0000  0.0123  0.0123   3.6   1.3
  14..15     0.009   293.6   105.4  1.0000  0.0030  0.0030   0.9   0.3
  15..10     0.000   293.6   105.4  1.0000  0.0000  0.0000   0.0   0.0
  15..16     0.000   293.6   105.4  1.0000  0.0000  0.0000   0.0   0.0
  16..9      0.008   293.6   105.4  1.0000  0.0025  0.0025   0.7   0.3
  16..8      0.008   293.6   105.4  1.0000  0.0025  0.0025   0.7   0.3
  11..17     0.093   293.6   105.4  1.0000  0.0311  0.0311   9.1   3.3
  17..18     0.202   293.6   105.4  1.0000  0.0672  0.0672  19.7   7.1
  18..3      0.039   293.6   105.4  1.0000  0.0130  0.0130   3.8   1.4
  18..4      0.095   293.6   105.4  1.0000  0.0316  0.0316   9.3   3.3
  17..19     0.359   293.6   105.4  1.0000  0.1197  0.1197  35.1  12.6
  19..2      0.058   293.6   105.4  1.0000  0.0194  0.0194   5.7   2.0
  19..1      0.069   293.6   105.4  1.0000  0.0229  0.0229   6.7   2.4

tree length for dN:       0.5068
tree length for dS:       0.5068


Time used:  0:23
```
