## Supplemental Data 1 for "Evolutionary dynamics of pro-inflammatory caspases in primates and rodents": rod_casp12_seg3.newick

```
(('ratnor_c12_mrna extraction':0.03568718,('_R_southern_multimammate_mouse_pC12_gDNA extraction (reversed)':0.025693370000000007,('_R_ryukyu_mouse_pC12_gDNA extraction (reversed)':0.010635309999999995,('_R_steppe_mouse_pC12_gDNA extraction (reversed)':0.0038880300000000007,('mouse_c12 extraction':0.002589709999999995,'_R_algerian_mouse_pC12_gDNA extraction (reversed)':0.003891950000000005):0.0):0.003890210000000005):0.011231000000000005):0.012741450000000001):0.01578554,(('egyptian_spiny_mouse_pC12_gDNA extraction (reversed)':0.02578480999999999,'_R_golden_spiny_mouse_pC12_gDNA extraction (reversed)':0.012209789999999998):0.03300679000000001,('_R_fat_sand_rat_pC12_gDNA extraction (reversed)':0.00847755,'mongolian_gerbil_pC12_gDNA extraction (reversed)':0.01297558):0.04794804999999999):0.01578554);
```
