## Supplemental Data 1 for "Evolutionary dynamics of pro-inflammatory caspases in primates and rodents": rod_casp12_seg3_NS_defaults.pamlout

```
     10    774

_R_fat_sand_rat_pC12_gDNA_extraction  AAA GAG ATA TAT CCA GTG ATG GAG AAG GAA GGC CGA ACA CGT CTG GCC CTC ATC ATC TGC AAC AAA AAG TTT GAC TAC CTT TTT GAT AGA GAT GAT GCC GAG GTA GAC ATT TTG AAT ATG CAA GAA CTA CTT CAT AAC CTT GGA TAC TCA GTT GTA TTA AAG GAA AAC CTT ACA GCT CAG GAA ATG AAG ACT GAA CTA ATC GAG TTT GCT GGC CGT CCA GAG CAC CAG TCC TCT GAT AGC ACG TTC CTG GTG TTT ATG TCC CAT GGC ATC CTG GAA GGA ATC TGT GGG GTG AAG CAC AGA AAC AGA AAG CCA GAT GTT CTT CAT GAC GAC ACC ATC TTC ACA ATT TTC AAC AAC TCC AAC TGT AGG AAT CTG AGA AAC AAA CCC AAG GTC CTC ATC ATG CAG GCC TGC AGA GGC AGT CAA GAT GGA ATT ATT TGG GTA TCC ACA AGC AAA GGA ATA GCC ACT GCT GAT ACA AAT GAT GAG CGC AAG CTA AAC TAT AAA TGG AAT AAG AGC ATA ACA AAG GCC CAT GTG GAA AAG GAT TTT ATT GCT TTT AAG TCT TCT ACC CCT CAT AAT ATT TCT TGG AAA GTA AGC AAG AGT GGG TCT CTC TTC ATT TCC AAA CTC ATC GAC TGC TTC AAA AAG TAC TCT TGG TGT TAT CAT TTG GAG GAA ATT TTT CGA AAG GTT CAA CAC TCA TTT GAA GTC CCA GGG GAA CTC ACC CAA ATG CCC ACC ATC GAG AGA GTA TCC ATG ACA CGG TAT TTC TAC CTT TTC CCT GGG AAT ??? 
mongolian_gerbil_pC12_gDNA_extraction  AAA GAG ATA TAT CCA GTG ATG GAG AAG GAA GGC CGA ACA CGT CTG GCC CTC ATC ATC TGC AAC AAA AAG TTT GAC TAC CTT TTT GAT AGA GAT GAT GCC GAG GTG GAC ATT TTG AAC ATG CAA GAA CTA CTT CAA AAC CTT GGA TAC TCA GTA GTA TTA AAG GAA AAC CTT ACA GCT CAG GAA ATG AAG ACA GAA CTA ATC GAG TTT GCT GGC CGT CCA GAG CAC CAG TCC TCT GAT AGC ACG TTC CTG GTG TTT ATG TCC CAT GGC ATC CTG GAA GGA ATC TGT GGA GTG AAG CAC AGA AAC AGG AAG CCA GAT GTT CTT CAC GAT GAC ACC ATC TTC ACA ATT TTC AAC AAC TCC AAC TGT AGG AAT TTG AGA AAC AAA CCC AAG GTC CTC ATT ATG CAG GCC TGC AGA GGC AGT CAA GAT GGA ATG ATT TGG GTA TCC ACA AGC AGA GGA ATA GCC ACT GCT GAT ACA AAT GAT GAG CGC AAG CTG AAC TCT AAA TGG AAT AAG AGC ATA ACA AAG GCC CAT GTG GAA AAG GAT TTT ATT GCT TTT AAG TCT TCT ACC CCT CAT AAT ATT TCT TGG AAA GTA GGC AAG AGT GGG TCT CTC TTC ATT TCC AAA CTC ATC GAC TGC TTC AAA AAG TAC TCT TGG TGT TAT CAT TTG GAG GAA ATT TTT CGA AAG GTT CAA CAC TCA TTT GAA GTC CCA GGG GAA CTC ACC CAA ATG CCC ACC ATC GAG AGA GTA TCC ATG ACA CGG TAT TTC TAC CTT TTC CCT GGG AAT ??? 
egyptian_spiny_mouse_pC12_gDNA_extraction  AAA GAG ATA TAT TCA GTA ATG GAG AAG GAA GGC CGA ACA CGC TTG GCC CTC ATC ATC TGC AAC AAA AAG TTT GAC TAC CTT TTT GAT CGA GAT GAT GCT GAA GCA GAC ATT TTG AAT ATG CAA GAA TTA CTT CAA CAC CTT GGA TAC TCA GTG GTT CTA AAG GAA AAC CTT ACA GCT CAG GAA ATG GAG ACA GAA CTA ATT GAG TTT GCT GGC CGT GCA GAG CAC CAG TCC TCC GAC AGC ACA TTT CTT GTG TTT ATG TCT CAT GGC ATC CTG GAA GGA ATC TGT GGG GTG AAG CAC AGA AAG AAA AAG CCA GAC ATT CTT CGT GAT GAT ACC ATC TTC ACA ATC TTC AAT AAC TCT AAC TGT AGG AGT CTA AGA AAC AAA CCC AAG GTC CTC ATC ATG CAG GCC TGC AGG GGA AGA CAA GAC GGA ATT ATT TGG GTA TCC ACA AGC AAG GGG ATA GCC ACC GCT GAT ACA GAT GAG GAA CGG GTG CTG AGC TAT AAA TGG AAT AAT AGC ATA ACA AAG GCC CAC GTG GAG AAG GAT TTC ATT GCT TTT AAA TCT TCT ACA CCA CAT AAT ATT TCT TGG AAG TTA GGC AAG AAT GGG TCT CTC TTC ATT TCC AAA CTC ATC GAT TGC TTC AAA AAC TAT TGT TGG TGT TAT CAT TTG GAG GAA ATT TTT CGA AAG GTT CAA CAC TCA TTT GAG ATT CCT GGA GAA CTG ACC CAG ATG CCC ACC ATT GAG AGA GTA TCC ATG ACA CGG TAT TTC TAC CTT TTC CCT GGG AAT ??? 
_R_golden_spiny_mouse_pC12_gDNA_extraction  AAA GAG ATA TAT CCA GTA ATG GAG AAG GAA GGC CGA ACG CGC CTG GCC CTC ATC ATC TGC AAC AAA AAG TTT GAC TAC CTT TTT GAT CGA GAT GAT GCT GAA GCA GAC ATT TTG AAT ATG CAA GAA TTA CTT CAA CAC CTT GGA TAC TCA GTG GTG CTA AAG GAA AAC CTT ACA GCT CAG GAA ATG GAG GCA GAA CTA ATC GAG TTT GCT GGC CGT CCA GAG CAC CAG TCG TCC GAC AGC ACA TTT CTT GTG TTT ATG TCT CAT GGC ATC CTG GAA GGA ATC TGT GGA GTG AAA CAC AGA AAG AAA AAT CCA GAT GTT CTT CAT GAT GAC ACC ATC TTC ACA ATC TTC AAT AAC TCT AAC TGT AGG AGT CTG AGA AAC AAA CCC AAG GTC CTC ATC ATG CAG GCC TGC AGG GGC AAA CAA GAT GGA ATT ATT TGG GTA TCC ACA AGC AAG GGG ATA GCC ACC GCT GAT ACA GAT GAG GAA CAG GTG CTG AGC TAT AAA TGG AAT AAT AGT ATA ACA AAG GCC CAT GTG GAG AAG GAT TTC ATT GCT TTT AAA TCT TCT ACC CCA CAT AAC ATT TCT TGG AAG GTA GGC AAG AAT GGG TCT CTC TTC ATT TCC AAA CTC ATC GAC TGC TTC AAA AAC TAT TGT TGG TGT TAT CAT TTG GAG GAA ATT TTT CGA AAG GTT CAA CAC TCA TTT GAG ATC CCC GGA GAA CTG ACC CAG ATG CCC ACC ATT GAG AGA GTA TCC ATG ACA CGG TAT TTC TAC CTT TTC CCT GGG AAT ??? 
ratnor_c12_mrna_extraction      GAA GAG ATA TAT CCA GTG ATG GAG AAG GAA GGC CGA ACC CGC CTG GCC CTC ATC ATC TGC AAC AAA AAG TTT GAC TAT CTT TTT GAT AGA GAT GAT GCT GAG ACT GAC ATT TTG AAC ATG AAA GAA CTA CTT CAA AAT CTT GGA TAC TCA GTG GTG ATA AAG GAA AAC CTT ACA GCT CAG GAA ATG GAG ACA GAA TTA ATG AAG TTT GCT GGC CGT CCA GAG CAC CAG TCC TCC GAC AGC ACA TTC CTG GTC TTT ATG TCC CAC GGC ATC CTG GAA GGA ATC TGT GGG GTG AAG CAC AGA AAC AAA AAG CCA GAT GTT CTT CAT GAT GAC ACT ATC TTC ACC ATT TTC AAC AAT TCT AAC TGT CCG AGT CTG AGA AAC AAA CCC AAG ATT CTC ATC ATG CAA GCC TGC AGA GGC AGA CAT ACT GGT ACT ATT TGG GTA TCC ACA AGC AAA GGG ATA GCC ACT GCT GAT ACA GAT GAG GAA TGT GTG TTG AGC CAT AGA TGG AAT AAT AGT ATA ACA AAG GCC CAT GTG GAG ACA GAT TTC ATT GCT TTC AAA TCT TCT ACC CCA CAT AAC ATT TCT TGG AAG GTA GGC AAG AGT GGC TCT CTC TTC ATT TCC AAA CTC ATT GAC TGC TTC AAA AAG TAT TGT TGG TGT TAT CAT TTG GAA GAA ATT TTC CGA AAG GTT CAA TAC TCA TTT GAG GTC CCA GGT GAA CTG ACC CAG ATG CCC ACC ATT GAG AGA GTA TCT ATG ACA CGC TAC TTC TAC CTT TTC CCT GGA AAT ??? 
_R_southern_multimammate_mouse_pC12_gDNA_extraction  AAA GAG ATA TAT CCA GTG ATG GAG AAA GAA GGA CGA ACA CGT CTG GCC CTC ATC ATC TGC AAC AAA AAG TTT GAC TAC CTT TTT GAT CGA GAT GAT GCT GAT ACT GAC ATT TTG AAC ATG CGA GAA CTA CTT GAA AAC CTT GGA TAC TCT GTG GTA TTA AAA GAA AAC CTT ACA GCT CAG GAA ATG GAG ACA GAG TTA ATG CAG TTT GCT GGC CGT CCA GAG CAC CAG TCT TCC GAC AGC ACA TTT CTG GTG TTT ATG TCC CAT GGC ATC CTG GAA GGA ATC TGT GGG GTG AAG CAC AGA AGC AAA CAG CCA GAT GTT CTT CAT GAT GAC ACT ATC TTC ACA ATT TTC AAC AAC TCT AAC TGT CGG AGT CTG AGA AAC AAA CCC AAG ATT CTC ATC ATG CAG GCC TGC AGA GGC AGA CAT AAT GGA ACT ATT TGG GTA TGC ACA AGC AAA GGG ATA GCC ACT GCT GAT ACA GAT GAA GAA CGT GAG TTG AGA TGT AAA TGG AAT AAT ACT ATA ACA AAG GCC CAT GTG GAG ACA GAT TTC ATT GCT TTC AAA TCT TCT ACC CCA CAT AAT ATT TCT TGG AAG TTA GGC AAG AGT GGC TCT CTC TTC ATT TCC AAA CTC ATT GAC TGC TTC AAA AAG TAC TGT TGG TGT TAT CAT TTG GAG GAA GTT TTT CGA AAG GTT CAA CAC TCA TTT GAG GTC CCA GGT GAA CTG ACC CAG ATG CCC ACT ATT GAG AGA GTA TCC ATG ACT CGT TAT TTC TAC CTT TTT CCT GGG AAT ??? 
_R_ryukyu_mouse_pC12_gDNA_extraction  AAA GAG ATA TAT CCA GTG ATG GAG AAG GAG GGG CGA ACA CGT CTG GCT CTC ATC ATC TGC AAC AAA AAG TTT GAC TAC CTT TTT GAT AGA GAT AAT GCT GAT ACT GAC ATT TTG AAC ATG CAA GAA CTA CTT GAA AAT CTT GGA TAC TCT GTG GTG TTA AAG GAA AAC CTT ACA GCT CAG GAA ATG GAG ACA GAG TTA ATG CAG TTT GCT GGC CGT CCA GAG CAC CAG TCC TCC GAC AGC ACA TTC CTG GTG TTT ATG TCC CAT GGC ATC CTG GAA GGA ATC TGT GGG GTG AAG CAC CGA AAC AAA AAT CCA GAT GTT CTT CAT GAT GAC ACT ATC TTC AAA ATT TTC AAC AAC TCT AAC TGT CAG AGT CTG AGA AAC AAG CCC AAG ATT CTC ATC ATG CAG GCC TGC AGA GGC AGA TAT AAT GGA ACT ATT TGG GTA TCC ACC AGC AAA GGG ATA GCC ACT GCT GAT ACA GAT GAG GAG CGT GTG TTG AGC AGT AAA TGG AAT AAT AGT ATA ACA AAG GCC CAT GTG GAG ACA GAT TTC ATT GCT TTC AAA TCT TCT ACC CCA CAT AAT ATT TCT TGG AAG GTA GGC AAG ACT GGT TCT CTC TTC ATT TTC AAA CTC ATT GAC TGC TTC AAA AAG TAC TGT TGG TGT TAT CAT TTG GAG GAA ATT TTT CGA AAG GTT CAA CAC TCA TTT GAG GTC CCA GGT GAA CTG ACC CAG ATG CCC ACT ATT GAG AGA GTA TCC ATG ACA CGC TAT TTC TAC CTT TTT CCT GGG AAT ??? 
_R_steppe_mouse_pC12_gDNA_extraction  AAA GAG ATA TAT CCA GTG ATG GAG AAG GAG GGA CGA ACA CGT CTG GCT CTC ATC ATC TGC AAC AAA AAG TTT GAC TAC CTT TTT GAT AGA GAT AAT GCT GAT ACT GAC ATT TTG AAC ATG CAA GAA CTA CTT GAA AAT CTT GGA TAC TCT GTG GTG TTA AAG GAA AAC CTT ACA GCT CAG GAA ATG GAG ACA GAG TTA ATG CAG TTT GCT GGC CGT CCA GAG CAC CAG TCC TCA GAC AGC ACA TTC CTG GTG TTT ATG TCC CAT GGC ATC CTG GAA GGA ATC TGT GGG GTG AAG CAC CGA AAC AAA AAG CCA GAT GTT CTT CAT GAT GAC ACT ATC TTC AAA ATT TTC AAC AAC TCT AAC TGT CGG AGT CTG AGA AAC AAA CCC AAG ATT CTC ATC ATG CAG GCC TGC AGA GGC AGA TAT AAT GGA ACT ATT TGG GTA TCC ACA AGC AAA GGG ATA GCC ACT GCT GAC ACA GAT GAG GAA CGT GTG TTG AGC TGT AAA TGG AAT AAT AGT ATA ACA AAG GCC CAT GTG GAG ACA GAT TTC ATT GCT TTC AAA TCT TCT ACC CCA CAT AAT ATT TCT TGG AAG GTA GGC AAG ACT GGT TCT CTC TTC ATT TCC AAA CTC ATT GAC TGC TTC AAA AAA TAC TGT TGG TGT TAT CAT TTG GAG GAA ATT TTT CGA AAG GTT CAA CAC TCA TTT GAG GTC CCA GGT GAA CTG ACC CAG ATG CCC ACT ATT GAG AGA GTA TCC ATG ACA CGC TAT TTC TAC CTT TTC CCC GGG AAT ??? 
mouse_c12_extraction            AAA GAG ATA TAT CCA GTG ATG GAG AAG GAG GGA CGA ACA CGT CTG GCT CTC ATC ATC TGC AAC AAA AAG TTT GAC TAC CTT TTT GAT AGA GAT AAT GCT GAT ACT GAC ATT TTG AAC ATG CAA GAA CTA CTT GAA AAT CTT GGA TAC TCT GTG GTG TTA AAG GAA AAC CTT ACA GCT CAG GAA ATG GAG ACA GAG TTA ATG CAG TTT GCT GGC CGT CCA GAG CAC CAG TCC TCA GAC AGC ACA TTC CTG GTG TTT ATG TCC CAT GGC ATC CTG GAA GGA ATC TGT GGG GTG AAG CAC CGA AAC AAA AAG CCA GAT GTT CTT CAT GAT GAC ACT ATC TTC AAA ATT TTC AAC AAC TCT AAC TGT CGG AGT CTG AGA AAC AAA CCC AAG ATT CTC ATC ATG CAG GCC TGC AGA GGC AGA TAT AAT GGA ACT ATT TGG GTA TCC ACA AAC AAA GGG ATA GCC ACT GCT GAT ACA GAT GAG GAA CGT GTG TTG AGC TGT AAA TGG AAT AAT AGT ATA ACA AAG GCC CAT GTG GAG ACA GAT TTC ATT GCT TTC AAA TCT TCT ACC CCA CAT AAT ATT TCT TGG AAG GTA GGC AAG ACT GGT TCC CTC TTC ATT TCC AAA CTC ATT GAC TGC TTC AAA AAG TAC TGT TGG TGT TAT CAT TTG GAG GAA ATT TTT CGA AAG GTT CAA CAC TCA TTT GAG GTC CCA GGT GAA CTG ACC CAG ATG CCC ACT ATT GAG AGA GTA TCC ATG ACA CGC TAT TTC TAC CTT TTT CCC GGG AAT ??? 
_R_algerian_mouse_pC12_gDNA_extraction  AAA GAG ATA TAT CCA GTG ATG GAG AAG GAG GGA CGA ACA CGT CTG GCT CTC ATC ATC TGC AAC AAA AAG TTT GAC TAC CTT TTT GAT AGA GAT AAT GCT GAT ACT GAC ATT TTG AAC ATG CAA GAG CTA CTT GAA AAT CTT GGA TAC TCT GTG GTG TTA AAG GAA AAC CTT ACA GCT CAG GAA ATG GAG ACA GAG TTA ATG CAC TTT GCT GGC CGT CCA GAG CAC CAG TCC TCA GAC AGC ACA TTC CTG GTG TTT ATG TCC CAT GGC ATC CTG GAA GGA ATC TGT GGG GTG AAG CAC CGA AAC AAA AAG CCA GAT GTT CTT CGT GAT GAC ACT ATC TTC AAA ATT TTC AAC AAC TCT AAC TGT CGG AGT CTG AGA AAC AAA CCC AAG ATT CTC ATC ATG CAG GCC TGC AGA GGC AGA TAT AAT GGA ACT ATT TGG GTA TCC ACA AGC AAA GGG ATA GCC ACT GCT GAT ACA GAT GAG GAA CGT GTG TTG AGC TGT AAA TGG AAT AAT AGT ATA ACA AAG GCC CAT GTG GAG ACA GAT TTC ATT GCT TTC AAA TCT TCT ACC CCA CAT AAT ATT TCT TGG AAG GTA GGC AAG ACT GGT TCT CTC TTC ATT TCC AAA CTC ATT GAC TGC TTC AAA AAG TAC TGT TGG TGT TAT CAT TTG GAG GAA ATT TTT CGA AAG GTT CAA CAC TCA TTT GAG GTC CCA GGT GAA CTG ACC CAG ATG CCC ACT ATT GAG AGA GTA TCC ATG ACA CGC TAT TTC TAC CTT TTT CCC GGG AAT ??? 


Printing out site pattern counts


        10        522  P

_R_fat_sand_rat_pC12_gDNA_extraction   ??? AAA AAA AAA AAA AAA AAA AAC AAC AAC AAC AAC AAC AAG AAG AAG AAG AAG AAG AAG AAG AAG AAG AAT AAT AAT AAT AAT ACA ACA ACA ACA ACA ACC ACC ACC ACC ACG ACT ACT AGA AGA AGA AGA AGA AGC AGC AGC AGC AGG AGT AGT ATA ATC ATC ATC ATC ATC ATG ATT ATT ATT ATT CAA CAA CAA CAA CAC CAC CAG CAG CAT CAT CAT CAT CAT CCA CCA CCA CCA CCC CCT CCT CGA CGC CGG CGT CGT CTA CTA CTA CTC CTC CTG CTG CTG CTG CTT GAA GAA GAA GAA GAA GAC GAC GAC GAG GAG GAG GAG GAG GAT GAT GAT GAT GAT GAT GAT GCC GCC GCC GCT GGA GGA GGA GGC GGC GGC GGG GGG GGG GGG GTA GTA GTA GTA GTC GTC GTG GTG GTG GTT GTT GTT TAC TAC TAC TAT TAT TAT TCA TCA TCC TCC TCC TCC TCC TCC TCT TCT TCT TCT TGC TGG TGT TTA TTC TTC TTC TTG TTT TTT TTT TTT
mongolian_gerbil_pC12_gDNA_extraction   ??? AAA AAA AAA AAA AAA AGA AAC AAC AAC AAC AAC AAC AAG AAG AAG AAG AAG AAG AAG AAG AAG AAG AAC AAT AAT AAT AAT ACA ACA ACA ACA ACA ACC ACC ACC ACC ACG ACA ACT AGA AGA AGA AGA AGG AGC AGC AGC GGC AGG AGT AGT ATA ATC ATC ATC ATC ATT ATG ATG ATT ATT ATT CAA CAA CAA CAA CAC CAC CAG CAG CAA CAC CAT CAT CAT CCA CCA CCA CCA CCC CCT CCT CGA CGC CGG CGT CGT CTA CTA CTG CTC CTC CTG CTG CTG TTG CTT GAA GAA GAA GAA GAA GAC GAC GAT GAG GAG GAG GAG GAG GAT GAT GAT GAT GAT GAT GAT GCC GCC GCC GCT GGA GGA GGA GGC GGC GGC GGA GGG GGG GGG GTA GTA GTA GTG GTC GTC GTG GTG GTG GTA GTT GTT TAC TAC TAC TAT TAT TCT TCA TCA TCC TCC TCC TCC TCC TCC TCT TCT TCT TCT TGC TGG TGT TTA TTC TTC TTC TTG TTT TTT TTT TTT
egyptian_spiny_mouse_pC12_gDNA_extraction   ??? AAA AAA AAA AAA AAG AAG AAC AAC AAG AAT AGC CAC AAA AAC AAG AAG AAG AAG AAG AAT GAG GTG AAT AAT AAT AGT GAT ACA ACA ACA ACA ACA ACA ACC ACC ACC ACA ACA ACC AGA AGA AGG CGA AAA AGC AGC AGC GGC AGG AAT AGA ATA ATC ATC ATT ATT ATC ATG ATT ATC ATT ATT CAA CAA CAA CAG CAC CAC CAG CAG CAA CGT CAC CAT CAT CCA CCT GCA TCA CCC CCA CCT CGA CGG CGG CGC CGT CTA TTA CTG CTC CTG CTG CTT TTG CTA CTT GAA GAA GAA GAA GAG GAC GAT GAT GAA GAA GAG GAG GAG GAC GAC GAC GAG GAT GAT GAT GCC GCC GCT GCT GGA GGA GGG GGA GGC GGC GGG GGA GGG GGG GTA GTT TTA GCA ATT GTC GTA GTG GTG GTG ATT GTT TAC TAC TAT TAT TAT TAT TCA TCA TCC TCC TCC TCC TCT TCT TCC TCT TCT TGT TGC TGG TGT CTA TTC TTC TTT TTG TTC TTT TTT TTT
_R_golden_spiny_mouse_pC12_gDNA_extraction   ??? AAA AAA AAA AAA AAG AAG AAC AAC AAG AAT AGC CAC AAA AAC AAA AAG AAG AAG AAT AAT GAG GTG AAT AAC AAT AGT GAT ACA ACA ACA ACA ACG ACC ACC ACC ACC ACA GCA ACC AGA AGA AGG CGA AAA AGC AGC AGT GGC AGG AAT AAA ATA ATC ATC ATC ATT ATC ATG ATT ATC ATT ATT CAA CAA CAA CAG CAC CAC CAG CAG CAA CAT CAT CAT CAT CCA CCC CCA CCA CCC CCA CCT CGA CAG CGG CGC CGT CTA TTA CTG CTC CTG CTG CTT CTG CTG CTT GAA GAA GAA GAA GAG GAC GAC GAT GAA GAA GAG GAG GAG GAC GAT GAT GAG GAT GAT GAT GCC GCC GCT GCT GGA GGA GGG GGC GGC GGC GGA GGA GGG GGG GTA GTG GTA GCA ATC GTC GTA GTG GTG GTG GTT GTT TAC TAC TAT TAT TAT TAT TCA TCA TCC TCC TCC TCG TCT TCT TCC TCT TCT TGT TGC TGG TGT CTA TTC TTC TTT TTG TTC TTT TTT TTT
ratnor_c12_mrna_extraction       ??? AAA AAA AGA GAA AAG AAA AAC AAT AAC AAC AGC AAT AAA AAG AAG AAG AAG ACA AAG AAT GAG GTG AAC AAC AAT AGT GAT ACA ACA ACA ACC ACC ACC ACC ACC ACT ACA ACA ACT AGA AGA AGA AGA AAA AGC AGC AGT GGC CCG AGT AGA ATA ATC ATT ATG ATT ATC ATG ACT ATT ATT ATT AAA CAA CAT CAG CAC TAC CAA CAG CAA CAT CAT CAC CAT CCA CCA CCA CCA CCC CCA CCT CGA TGT CGC CGC CGT TTA CTA TTG CTC CTG CTG CTG CTG CTG CTT GAA GAA GAA GAA GAG GAC GAC GAT GAA GAG AAG GAA GAG GAC ACT GAT GAG GAT GAT GAT GCC GCC GCT GCT GGA GGT GGG GGC GGC GGC GGG GGT GGA GGC GTA GTG GTA ACT GTC ATT GTG GTC GTG GTG GTT GTT TAC TAT TAT TAC TAT CAT TCA TCA TCC TCC TCT TCC TCC TCT TCC TCT TCT TGT TGC TGG TGT ATA TTC TTC TTC TTG TTC TTC TTC TTT
_R_southern_multimammate_mouse_pC12_gDNA_extraction   ??? AAA AAA AAA AAA AAG AAA AAC AAC AGC AAC AGA AAC AAA AAG AAG AAA AAG ACA CAG AAT GAG GAG AAC AAT AAT AGT GAT ACA ACA ACT ACA ACA ACC ACC ACT ACT ACA ACA ACT AGA AGA AGA CGA AAA AGC AGC ACT GGC CGG AGT AGA ATA ATC ATT ATG ATT ATC ATG ACT ATT ATT GTT CGA CAA CAT CAG CAC CAC CAG CAG GAA CAT CAT CAT CAT CCA CCA CCA CCA CCC CCA CCT CGA CGT CGT CGT CGT TTA CTA TTG CTC CTG CTG CTG CTG CTG CTT GAA GAA GAA GAG GAG GAC GAC GAT GAA GAT CAG GAG GAG GAC AAT GAT GAA GAT GAT GAT GCC GCC GCT GCT GGA GGA GGG GGC GGA GGC GGG GGT GGG GGC GTA GTA TTA ACT GTC ATT GTG GTG GTG GTG GTT GTT TAC TAC TAC TAT TAT TGT TCA TCT TCC TGC TCC TCT TCC TCT TCC TCT TCT TGT TGC TGG TGT TTA TTC TTT TTT TTG TTC TTC TTT TTT
_R_ryukyu_mouse_pC12_gDNA_extraction   ??? AAA AAG AAA AAA AAG AAA AAC AAC AAC AAC AGC AAT AAA AAG AAG AAG AAG ACA AAT AAT GAG GTG AAC AAT AAT AGT GAT ACA ACC ACA AAA ACA ACC ACC ACT ACT ACA ACA ACT AGA CGA AGA AGA AAA AGC AGC AGT GGC CAG ACT AGA ATA ATC ATT ATG ATT ATC ATG ACT ATT ATT ATT CAA CAA TAT CAG CAC CAC CAG CAG GAA CAT CAT CAT CAT CCA CCA CCA CCA CCC CCA CCT CGA CGT CGC CGT CGT TTA CTA TTG CTC CTG CTG CTG CTG CTG CTT GAA GAA GAG GAG GAG GAC GAC GAT GAG GAT CAG GAG GAG GAC AAT GAT GAG AAT GAT GAT GCC GCT GCT GCT GGA GGA GGG GGC GGG GGC GGG GGT GGG GGT GTA GTG GTA ACT GTC ATT GTG GTG GTG GTG GTT GTT TAC TAC TAC TAT TAT AGT TCA TCT TTC TCC TCC TCC TCC TCT TCC TCT TCT TGT TGC TGG TGT TTA TTC TTT TTC TTG TTC TTC TTT TTT
_R_steppe_mouse_pC12_gDNA_extraction   ??? AAA AAA AAA AAA AAG AAA AAC AAC AAC AAC AGC AAT AAA AAA AAG AAG AAG ACA AAG AAT GAG GTG AAC AAT AAT AGT GAT ACA ACA ACA AAA ACA ACC ACC ACT ACT ACA ACA ACT AGA CGA AGA AGA AAA AGC AGC AGT GGC CGG ACT AGA ATA ATC ATT ATG ATT ATC ATG ACT ATT ATT ATT CAA CAA TAT CAG CAC CAC CAG CAG GAA CAT CAT CAT CAT CCA CCA CCA CCA CCC CCA CCC CGA CGT CGC CGT CGT TTA CTA TTG CTC CTG CTG CTG CTG CTG CTT GAA GAA GAG GAG GAG GAC GAC GAT GAA GAT CAG GAG GAG GAC AAT GAT GAG AAT GAC GAT GCC GCT GCT GCT GGA GGA GGG GGC GGA GGC GGG GGT GGG GGT GTA GTG GTA ACT GTC ATT GTG GTG GTG GTG GTT GTT TAC TAC TAC TAT TAT TGT TCA TCT TCC TCC TCC TCC TCC TCT TCA TCT TCT TGT TGC TGG TGT TTA TTC TTC TTC TTG TTC TTC TTT TTT
mouse_c12_extraction             ??? AAA AAA AAA AAA AAG AAA AAC AAC AAC AAC AGC AAT AAA AAG AAG AAG AAG ACA AAG AAT GAG GTG AAC AAT AAT AGT GAT ACA ACA ACA AAA ACA ACC ACC ACT ACT ACA ACA ACT AGA CGA AGA AGA AAA AAC AGC AGT GGC CGG ACT AGA ATA ATC ATT ATG ATT ATC ATG ACT ATT ATT ATT CAA CAA TAT CAG CAC CAC CAG CAG GAA CAT CAT CAT CAT CCA CCA CCA CCA CCC CCA CCC CGA CGT CGC CGT CGT TTA CTA TTG CTC CTG CTG CTG CTG CTG CTT GAA GAA GAG GAG GAG GAC GAC GAT GAA GAT CAG GAG GAG GAC AAT GAT GAG AAT GAT GAT GCC GCT GCT GCT GGA GGA GGG GGC GGA GGC GGG GGT GGG GGT GTA GTG GTA ACT GTC ATT GTG GTG GTG GTG GTT GTT TAC TAC TAC TAT TAT TGT TCA TCT TCC TCC TCC TCC TCC TCT TCA TCC TCT TGT TGC TGG TGT TTA TTC TTT TTC TTG TTC TTC TTT TTT
_R_algerian_mouse_pC12_gDNA_extraction   ??? AAA AAA AAA AAA AAG AAA AAC AAC AAC AAC AGC AAT AAA AAG AAG AAG AAG ACA AAG AAT GAG GTG AAC AAT AAT AGT GAT ACA ACA ACA AAA ACA ACC ACC ACT ACT ACA ACA ACT AGA CGA AGA AGA AAA AGC AGC AGT GGC CGG ACT AGA ATA ATC ATT ATG ATT ATC ATG ACT ATT ATT ATT CAA CAA TAT CAG CAC CAC CAG CAG GAA CGT CAT CAT CAT CCA CCA CCA CCA CCC CCA CCC CGA CGT CGC CGT CGT TTA CTA TTG CTC CTG CTG CTG CTG CTG CTT GAA GAG GAG GAG GAG GAC GAC GAT GAA GAT CAC GAG GAG GAC AAT GAT GAG AAT GAT GAT GCC GCT GCT GCT GGA GGA GGG GGC GGA GGC GGG GGT GGG GGT GTA GTG GTA ACT GTC ATT GTG GTG GTG GTG GTT GTT TAC TAC TAC TAT TAT TGT TCA TCT TCC TCC TCC TCC TCC TCT TCA TCT TCT TGT TGC TGG TGT TTA TTC TTT TTC TTG TTC TTC TTT TTT


    1    3    1    1    1    1    1    4    1    1    1    1    1    1    1
    1    2    5    1    1    1    1    1    1    1    2    1    1    3    1
    1    1    1    1    1    1    1    1    1    1    2    1    1    1    1
    1    1    1    1    1    1    1    3    5    1    1    1    1    7    1
    1    5    1    1    1    1    1    2    1    1    2    1    1    1    1
    2    1    1    1    1    2    1    1    2    1    1    1    1    1    1
    1    4    1    1    1    1    1    6    5    1    1    1    2    2    2
    1    1    1    1    1    4    1    1    1    1    1    1    3    3    1
    1    4    2    1    1    1    1    2    1    1    1    1    2    1    1
    1    1    1    1    1    2    1    1    1    2    1    1    1    2    1
    1    1    1    1    1    1    1    1    1    1    3    1    3    4    3
    1    5    1    1    2    1    1    1    5

CODONML (in paml version 4.9h, March 2018)  rod_casp12_seg3.fasta
Model: One dN/dS ratio, 
Codon frequency model: F3x4
Site-class models: 
ns =  10  ls = 258

Codon usage in sequences
--------------------------------------------------------------------------------------------------------------------------------------
Phe TTT   8   8   8   8   5   8 | Ser TCT   6   7   6   6   6   7 | Tyr TAT   4   3   5   5   4   3 | Cys TGT   3   3   4   4   5   5
    TTC   7   7   7   7  10   7 |     TCC   6   6   5   4   5   4 |     TAC   4   4   3   3   4   4 |     TGC   3   3   3   3   3   4
Leu TTA   1   1   2   1   1   3 |     TCA   2   2   3   2   2   1 | *** TAA   0   0   0   0   0   0 | *** TGA   0   0   0   0   0   0
    TTG   2   3   3   2   3   3 |     TCG   0   0   0   1   0   0 |     TAG   0   0   0   0   0   0 | Trp TGG   4   4   4   4   4   4
--------------------------------------------------------------------------------------------------------------------------------------
Leu CTT   6   6   7   7   6   6 | Pro CCT   2   2   2   1   1   1 | His CAT   6   4   3   5   6   6 | Arg CGT   2   2   2   1   1   4
    CTC   5   5   4   4   4   4 |     CCC   2   2   2   3   2   2 |     CAC   3   4   5   4   3   3 |     CGC   1   1   1   1   2   0
    CTA   3   2   3   2   1   1 |     CCA   4   4   2   4   5   5 | Gln CAA   4   5   4   4   3   1 |     CGA   2   2   3   3   2   4
    CTG   4   4   3   5   5   5 |     CCG   0   0   0   0   1   0 |     CAG   3   3   4   5   3   6 |     CGG   1   1   2   1   0   1
--------------------------------------------------------------------------------------------------------------------------------------
Ile ATT   8   8  11   8  10   9 | Thr ACT   2   1   0   0   5   7 | Asn AAT   6   5   7   7   5   5 | Ser AGT   2   2   1   2   3   2
    ATC   9   8   8  10   6   6 |     ACC   4   4   4   5   5   2 |     AAC   9  10   6   7   8   8 |     AGC   4   3   4   3   3   3
    ATA   3   3   3   3   4   3 |     ACA   7   8  10   7   8   9 | Lys AAA   8   7   8  10   8  11 | Arg AGA   6   6   4   3   7   6
Met ATG   7   8   7   7   8   8 |     ACG   1   1   0   1   0   0 |     AAG  15  15  13  11  12   8 |     AGG   1   2   2   2   0   0
--------------------------------------------------------------------------------------------------------------------------------------
Val GTT   3   2   2   2   2   3 | Ala GCT   4   4   5   5   5   5 | Asp GAT   9  10   9   9   8   9 | Gly GGT   0   0   0   0   2   1
    GTC   2   2   1   1   2   1 |     GCC   5   5   4   4   4   4 |     GAC   5   4   5   5   5   5 |     GGC   4   5   4   5   6   5
    GTA   5   5   3   4   3   3 |     GCA   0   0   2   2   0   0 | Glu GAA  10  10  10  10  11  10 |     GGA   4   5   5   5   3   4
    GTG   4   5   5   6   6   5 |     GCG   0   0   0   0   0   0 |     GAG   8   8  10  10   9  10 |     GGG   4   3   4   3   2   3
--------------------------------------------------------------------------------------------------------------------------------------

------------------------------------------------------------------------------------------------------
Phe TTT   7   6   7   7 | Ser TCT   6   6   5   6 | Tyr TAT   4   4   4   4 | Cys TGT   4   5   5   5
    TTC   9   9   8   8 |     TCC   5   5   6   5 |     TAC   4   4   4   4 |     TGC   3   3   3   3
Leu TTA   2   2   2   2 |     TCA   1   2   2   2 | *** TAA   0   0   0   0 | *** TGA   0   0   0   0
    TTG   3   3   3   3 |     TCG   0   0   0   0 |     TAG   0   0   0   0 | Trp TGG   4   4   4   4
------------------------------------------------------------------------------------------------------
Leu CTT   6   6   6   6 | Pro CCT   1   0   0   0 | His CAT   5   5   5   4 | Arg CGT   3   3   3   4
    CTC   4   4   4   4 |     CCC   2   3   3   3 |     CAC   3   3   3   4 |     CGC   1   1   1   1
    CTA   1   1   1   1 |     CCA   5   5   5   5 | Gln CAA   2   2   2   2 |     CGA   3   3   3   3
    CTG   5   5   5   5 |     CCG   0   0   0   0 |     CAG   6   5   5   4 |     CGG   0   1   1   1
------------------------------------------------------------------------------------------------------
Ile ATT  10  10  10  10 | Thr ACT   6   6   6   6 | Asn AAT   8   7   7   7 | Ser AGT   3   2   2   2
    ATC   6   6   6   6 |     ACC   3   2   2   2 |     AAC   8   8   9   8 |     AGC   3   3   2   3
    ATA   3   3   3   3 |     ACA   8   9   9   9 | Lys AAA   9  11  10  10 | Arg AGA   5   5   5   5
Met ATG   8   8   8   8 |     ACG   0   0   0   0 |     AAG  11  10  11  11 |     AGG   0   0   0   0
------------------------------------------------------------------------------------------------------
Val GTT   2   2   2   2 | Ala GCT   6   6   6   6 | Asp GAT   8   7   8   8 | Gly GGT   2   2   2   2
    GTC   1   1   1   1 |     GCC   3   3   3   3 |     GAC   5   6   5   5 |     GGC   4   4   4   4
    GTA   3   3   3   3 |     GCA   0   0   0   0 | Glu GAA   7   8   8   7 |     GGA   3   4   4   4
    GTG   7   7   7   7 |     GCG   0   0   0   0 |     GAG  12  11  11  12 |     GGG   4   3   3   3
------------------------------------------------------------------------------------------------------

Codon position x base (3x4) table for each sequence.

#1: _R_fat_sand_rat_pC12_gDNA_extraction
position  1:    T:0.19455    C:0.18677    A:0.35798    G:0.26070
position  2:    T:0.29961    C:0.17510    A:0.36576    G:0.15953
position  3:    T:0.27626    C:0.28405    A:0.22957    G:0.21012
Average         T:0.25681    C:0.21530    A:0.31777    G:0.21012

#2: mongolian_gerbil_pC12_gDNA_extraction
position  1:    T:0.19844    C:0.18288    A:0.35409    G:0.26459
position  2:    T:0.29961    C:0.17899    A:0.35798    G:0.16342
position  3:    T:0.26070    C:0.28405    A:0.23346    G:0.22179
Average         T:0.25292    C:0.21530    A:0.31518    G:0.21660

#3: egyptian_spiny_mouse_pC12_gDNA_extraction
position  1:    T:0.20623    C:0.18288    A:0.34241    G:0.26848
position  2:    T:0.29961    C:0.17510    A:0.35798    G:0.16732
position  3:    T:0.28016    C:0.25681    A:0.24125    G:0.22179
Average         T:0.26200    C:0.20493    A:0.31388    G:0.21920

#4: _R_golden_spiny_mouse_pC12_gDNA_extraction
position  1:    T:0.19455    C:0.19455    A:0.33463    G:0.27626
position  2:    T:0.29961    C:0.17510    A:0.36965    G:0.15564
position  3:    T:0.27237    C:0.26848    A:0.23346    G:0.22568
Average         T:0.25551    C:0.21271    A:0.31258    G:0.21920

#5: ratnor_c12_mrna_extraction
position  1:    T:0.20233    C:0.17510    A:0.35798    G:0.26459
position  2:    T:0.29572    C:0.19066    A:0.34630    G:0.16732
position  3:    T:0.28794    C:0.28016    A:0.22568    G:0.20623
Average         T:0.26200    C:0.21530    A:0.30999    G:0.21271

#6: _R_southern_multimammate_mouse_pC12_gDNA_extraction
position  1:    T:0.20623    C:0.19066    A:0.33852    G:0.26459
position  2:    T:0.29183    C:0.18288    A:0.34630    G:0.17899
position  3:    T:0.31518    C:0.24125    A:0.23735    G:0.20623
Average         T:0.27108    C:0.20493    A:0.30739    G:0.21660

#7: _R_ryukyu_mouse_pC12_gDNA_extraction
position  1:    T:0.20233    C:0.18288    A:0.35409    G:0.26070
position  2:    T:0.29961    C:0.17899    A:0.35798    G:0.16342
position  3:    T:0.31518    C:0.24903    A:0.20233    G:0.23346
Average         T:0.27237    C:0.20363    A:0.30480    G:0.21920

#8: _R_steppe_mouse_pC12_gDNA_extraction
position  1:    T:0.20623    C:0.18288    A:0.35019    G:0.26070
position  2:    T:0.29572    C:0.18288    A:0.35409    G:0.16732
position  3:    T:0.29961    C:0.25292    A:0.22568    G:0.22179
Average         T:0.26719    C:0.20623    A:0.30999    G:0.21660

#9: mouse_c12_extraction
position  1:    T:0.20623    C:0.18288    A:0.35019    G:0.26070
position  2:    T:0.29572    C:0.18288    A:0.35798    G:0.16342
position  3:    T:0.30350    C:0.24903    A:0.22179    G:0.22568
Average         T:0.26848    C:0.20493    A:0.30999    G:0.21660

#10: _R_algerian_mouse_pC12_gDNA_extraction
position  1:    T:0.20623    C:0.18288    A:0.35019    G:0.26070
position  2:    T:0.29572    C:0.18288    A:0.35019    G:0.17121
position  3:    T:0.30739    C:0.24903    A:0.21790    G:0.22568
Average         T:0.26978    C:0.20493    A:0.30610    G:0.21920

Sums of codon usage counts
------------------------------------------------------------------------------
Phe F TTT      72 | Ser S TCT      61 | Tyr Y TAT      40 | Cys C TGT      43
      TTC      79 |       TCC      51 |       TAC      38 |       TGC      31
Leu L TTA      17 |       TCA      19 | *** * TAA       0 | *** * TGA       0
      TTG      28 |       TCG       1 |       TAG       0 | Trp W TGG      40
------------------------------------------------------------------------------
Leu L CTT      62 | Pro P CCT      10 | His H CAT      49 | Arg R CGT      25
      CTC      42 |       CCC      24 |       CAC      35 |       CGC      10
      CTA      16 |       CCA      44 | Gln Q CAA      29 |       CGA      28
      CTG      46 |       CCG       1 |       CAG      44 |       CGG       9
------------------------------------------------------------------------------
Ile I ATT      94 | Thr T ACT      39 | Asn N AAT      64 | Ser S AGT      21
      ATC      71 |       ACC      33 |       AAC      81 |       AGC      31
      ATA      31 |       ACA      84 | Lys K AAA      92 | Arg R AGA      52
Met M ATG      77 |       ACG       3 |       AAG     117 |       AGG       7
------------------------------------------------------------------------------
Val V GTT      22 | Ala A GCT      52 | Asp D GAT      85 | Gly G GGT      11
      GTC      13 |       GCC      38 |       GAC      50 |       GGC      45
      GTA      35 |       GCA       4 | Glu E GAA      91 |       GGA      41
      GTG      59 |       GCG       0 |       GAG     101 |       GGG      32
------------------------------------------------------------------------------

(Ambiguity data are not used in the counts.)


Codon position x base (3x4) table, overall

position  1:    T:0.20233    C:0.18444    A:0.34903    G:0.26420
position  2:    T:0.29728    C:0.18054    A:0.35642    G:0.16576
position  3:    T:0.29183    C:0.26148    A:0.22685    G:0.21984
Average         T:0.26381    C:0.20882    A:0.31077    G:0.21660

Codon frequencies under model, for use in evolver (TTT TTC TTA TTG ... GGG):
  0.01828129  0.01638004  0.01421066  0.01377190
  0.01110277  0.00994808  0.00863056  0.00836409
  0.02191840  0.01963889  0.00000000  0.00000000
  0.01019349  0.00913337  0.00000000  0.00767910
  0.01666410  0.01493103  0.01295356  0.01255362
  0.01012060  0.00906806  0.00786708  0.00762419
  0.01997947  0.01790160  0.01553071  0.01505120
  0.00929176  0.00832542  0.00722280  0.00699979
  0.03153522  0.02825556  0.02451338  0.02375654
  0.01915228  0.01716045  0.01488771  0.01442805
  0.03780925  0.03387709  0.02939039  0.02848297
  0.01758378  0.01575506  0.01366846  0.01324645
  0.02387115  0.02138855  0.01855584  0.01798293
  0.01449766  0.01298990  0.01126951  0.01092157
  0.02862038  0.02564386  0.02224757  0.02156069
  0.01331035  0.01192607  0.01034658  0.01002713


Model 0: one-ratio


TREE #  1:  ((5, (6, (7, (8, (9, 10))))), ((3, 4), (1, 2)));   MP score: -1
This is a rooted tree.  Please check!
lnL(ntime: 18  np: 20):  -2093.568098      +0.000000
  11..12   12..5    12..13   13..6    13..14   14..7    14..15   15..8    15..16   16..9    16..10   11..17   17..18   18..3    18..4    17..19   19..1    19..2  
 0.054867 0.109622 0.039650 0.078900 0.034480 0.032710 0.007995 0.012057 0.000004 0.008020 0.012084 0.041208 0.095930 0.078343 0.039672 0.148977 0.024761 0.041166 2.607788 0.176429

Note: Branch length is defined as number of nucleotide substitutions per codon (not per neucleotide site).

tree length =  0.860444

((5: 0.109622, (6: 0.078900, (7: 0.032710, (8: 0.012057, (9: 0.008020, 10: 0.012084): 0.000004): 0.007995): 0.034480): 0.039650): 0.054867, ((3: 0.078343, 4: 0.039672): 0.095930, (1: 0.024761, 2: 0.041166): 0.148977): 0.041208);

((ratnor_c12_mrna_extraction: 0.109622, (_R_southern_multimammate_mouse_pC12_gDNA_extraction: 0.078900, (_R_ryukyu_mouse_pC12_gDNA_extraction: 0.032710, (_R_steppe_mouse_pC12_gDNA_extraction: 0.012057, (mouse_c12_extraction: 0.008020, _R_algerian_mouse_pC12_gDNA_extraction: 0.012084): 0.000004): 0.007995): 0.034480): 0.039650): 0.054867, ((egyptian_spiny_mouse_pC12_gDNA_extraction: 0.078343, _R_golden_spiny_mouse_pC12_gDNA_extraction: 0.039672): 0.095930, (_R_fat_sand_rat_pC12_gDNA_extraction: 0.024761, mongolian_gerbil_pC12_gDNA_extraction: 0.041166): 0.148977): 0.041208);

Detailed output identifying parameters

kappa (ts/tv) =  2.60779

omega (dN/dS) =  0.17643

dN & dS for each branch

 branch          t       N       S   dN/dS      dN      dS  N*dN  S*dS

  11..12     0.055   571.0   203.0  0.1764  0.0082  0.0466   4.7   9.5
  12..5      0.110   571.0   203.0  0.1764  0.0164  0.0931   9.4  18.9
  12..13     0.040   571.0   203.0  0.1764  0.0059  0.0337   3.4   6.8
  13..6      0.079   571.0   203.0  0.1764  0.0118  0.0670   6.8  13.6
  13..14     0.034   571.0   203.0  0.1764  0.0052  0.0293   3.0   5.9
  14..7      0.033   571.0   203.0  0.1764  0.0049  0.0278   2.8   5.6
  14..15     0.008   571.0   203.0  0.1764  0.0012  0.0068   0.7   1.4
  15..8      0.012   571.0   203.0  0.1764  0.0018  0.0102   1.0   2.1
  15..16     0.000   571.0   203.0  0.1764  0.0000  0.0000   0.0   0.0
  16..9      0.008   571.0   203.0  0.1764  0.0012  0.0068   0.7   1.4
  16..10     0.012   571.0   203.0  0.1764  0.0018  0.0103   1.0   2.1
  11..17     0.041   571.0   203.0  0.1764  0.0062  0.0350   3.5   7.1
  17..18     0.096   571.0   203.0  0.1764  0.0144  0.0815   8.2  16.5
  18..3      0.078   571.0   203.0  0.1764  0.0117  0.0665   6.7  13.5
  18..4      0.040   571.0   203.0  0.1764  0.0059  0.0337   3.4   6.8
  17..19     0.149   571.0   203.0  0.1764  0.0223  0.1265  12.7  25.7
  19..1      0.025   571.0   203.0  0.1764  0.0037  0.0210   2.1   4.3
  19..2      0.041   571.0   203.0  0.1764  0.0062  0.0350   3.5   7.1

tree length for dN:       0.1290
tree length for dS:       0.7309


Time used:  0:52


Model 1: NearlyNeutral (2 categories)


TREE #  1:  ((5, (6, (7, (8, (9, 10))))), ((3, 4), (1, 2)));   MP score: -1
This is a rooted tree.  Please check!
lnL(ntime: 18  np: 21):  -2080.868701      +0.000000
  11..12   12..5    12..13   13..6    13..14   14..7    14..15   15..8    15..16   16..9    16..10   11..17   17..18   18..3    18..4    17..19   19..1    19..2  
 0.043640 0.111839 0.039898 0.080369 0.034774 0.032781 0.008066 0.012092 0.000004 0.008040 0.012118 0.053839 0.099495 0.080256 0.039242 0.152695 0.024901 0.041179 2.721600 0.855947 0.064421

Note: Branch length is defined as number of nucleotide substitutions per codon (not per neucleotide site).

tree length =  0.875228

((5: 0.111839, (6: 0.080369, (7: 0.032781, (8: 0.012092, (9: 0.008040, 10: 0.012118): 0.000004): 0.008066): 0.034774): 0.039898): 0.043640, ((3: 0.080256, 4: 0.039242): 0.099495, (1: 0.024901, 2: 0.041179): 0.152695): 0.053839);

((ratnor_c12_mrna_extraction: 0.111839, (_R_southern_multimammate_mouse_pC12_gDNA_extraction: 0.080369, (_R_ryukyu_mouse_pC12_gDNA_extraction: 0.032781, (_R_steppe_mouse_pC12_gDNA_extraction: 0.012092, (mouse_c12_extraction: 0.008040, _R_algerian_mouse_pC12_gDNA_extraction: 0.012118): 0.000004): 0.008066): 0.034774): 0.039898): 0.043640, ((egyptian_spiny_mouse_pC12_gDNA_extraction: 0.080256, _R_golden_spiny_mouse_pC12_gDNA_extraction: 0.039242): 0.099495, (_R_fat_sand_rat_pC12_gDNA_extraction: 0.024901, mongolian_gerbil_pC12_gDNA_extraction: 0.041179): 0.152695): 0.053839);

Detailed output identifying parameters

kappa (ts/tv) =  2.72160


MLEs of dN/dS (w) for site classes (K=2)

p:   0.85595  0.14405
w:   0.06442  1.00000

dN & dS for each branch

 branch          t       N       S   dN/dS      dN      dS  N*dN  S*dS

  11..12      0.044    569.3    204.7   0.1992   0.0071   0.0354    4.0    7.2
  12..5       0.112    569.3    204.7   0.1992   0.0181   0.0907   10.3   18.6
  12..13      0.040    569.3    204.7   0.1992   0.0064   0.0324    3.7    6.6
  13..6       0.080    569.3    204.7   0.1992   0.0130   0.0652    7.4   13.3
  13..14      0.035    569.3    204.7   0.1992   0.0056   0.0282    3.2    5.8
  14..7       0.033    569.3    204.7   0.1992   0.0053   0.0266    3.0    5.4
  14..15      0.008    569.3    204.7   0.1992   0.0013   0.0065    0.7    1.3
  15..8       0.012    569.3    204.7   0.1992   0.0020   0.0098    1.1    2.0
  15..16      0.000    569.3    204.7   0.1992   0.0000   0.0000    0.0    0.0
  16..9       0.008    569.3    204.7   0.1992   0.0013   0.0065    0.7    1.3
  16..10      0.012    569.3    204.7   0.1992   0.0020   0.0098    1.1    2.0
  11..17      0.054    569.3    204.7   0.1992   0.0087   0.0437    5.0    8.9
  17..18      0.099    569.3    204.7   0.1992   0.0161   0.0807    9.2   16.5
  18..3       0.080    569.3    204.7   0.1992   0.0130   0.0651    7.4   13.3
  18..4       0.039    569.3    204.7   0.1992   0.0063   0.0318    3.6    6.5
  17..19      0.153    569.3    204.7   0.1992   0.0247   0.1238   14.0   25.4
  19..1       0.025    569.3    204.7   0.1992   0.0040   0.0202    2.3    4.1
  19..2       0.041    569.3    204.7   0.1992   0.0067   0.0334    3.8    6.8


Time used:  1:23


Model 2: PositiveSelection (3 categories)


TREE #  1:  ((5, (6, (7, (8, (9, 10))))), ((3, 4), (1, 2)));   MP score: -1
This is a rooted tree.  Please check!
lnL(ntime: 18  np: 23):  -2080.868701      +0.000000
  11..12   12..5    12..13   13..6    13..14   14..7    14..15   15..8    15..16   16..9    16..10   11..17   17..18   18..3    18..4    17..19   19..1    19..2  
 0.025759 0.111839 0.039898 0.080369 0.034774 0.032781 0.008066 0.012092 0.000004 0.008040 0.012118 0.071720 0.099495 0.080256 0.039242 0.152695 0.024901 0.041179 2.721600 0.855948 0.089408 0.064421 1.000000

Note: Branch length is defined as number of nucleotide substitutions per codon (not per neucleotide site).

tree length =  0.875228

((5: 0.111839, (6: 0.080369, (7: 0.032781, (8: 0.012092, (9: 0.008040, 10: 0.012118): 0.000004): 0.008066): 0.034774): 0.039898): 0.025759, ((3: 0.080256, 4: 0.039242): 0.099495, (1: 0.024901, 2: 0.041179): 0.152695): 0.071720);

((ratnor_c12_mrna_extraction: 0.111839, (_R_southern_multimammate_mouse_pC12_gDNA_extraction: 0.080369, (_R_ryukyu_mouse_pC12_gDNA_extraction: 0.032781, (_R_steppe_mouse_pC12_gDNA_extraction: 0.012092, (mouse_c12_extraction: 0.008040, _R_algerian_mouse_pC12_gDNA_extraction: 0.012118): 0.000004): 0.008066): 0.034774): 0.039898): 0.025759, ((egyptian_spiny_mouse_pC12_gDNA_extraction: 0.080256, _R_golden_spiny_mouse_pC12_gDNA_extraction: 0.039242): 0.099495, (_R_fat_sand_rat_pC12_gDNA_extraction: 0.024901, mongolian_gerbil_pC12_gDNA_extraction: 0.041179): 0.152695): 0.071720);

Detailed output identifying parameters

kappa (ts/tv) =  2.72160


MLEs of dN/dS (w) for site classes (K=3)

p:   0.85595  0.08941  0.05464
w:   0.06442  1.00000  1.00000

dN & dS for each branch

 branch          t       N       S   dN/dS      dN      dS  N*dN  S*dS

  11..12      0.026    569.3    204.7   0.1992   0.0042   0.0209    2.4    4.3
  12..5       0.112    569.3    204.7   0.1992   0.0181   0.0907   10.3   18.6
  12..13      0.040    569.3    204.7   0.1992   0.0064   0.0324    3.7    6.6
  13..6       0.080    569.3    204.7   0.1992   0.0130   0.0652    7.4   13.3
  13..14      0.035    569.3    204.7   0.1992   0.0056   0.0282    3.2    5.8
  14..7       0.033    569.3    204.7   0.1992   0.0053   0.0266    3.0    5.4
  14..15      0.008    569.3    204.7   0.1992   0.0013   0.0065    0.7    1.3
  15..8       0.012    569.3    204.7   0.1992   0.0020   0.0098    1.1    2.0
  15..16      0.000    569.3    204.7   0.1992   0.0000   0.0000    0.0    0.0
  16..9       0.008    569.3    204.7   0.1992   0.0013   0.0065    0.7    1.3
  16..10      0.012    569.3    204.7   0.1992   0.0020   0.0098    1.1    2.0
  11..17      0.072    569.3    204.7   0.1992   0.0116   0.0582    6.6   11.9
  17..18      0.099    569.3    204.7   0.1992   0.0161   0.0807    9.2   16.5
  18..3       0.080    569.3    204.7   0.1992   0.0130   0.0651    7.4   13.3
  18..4       0.039    569.3    204.7   0.1992   0.0063   0.0318    3.6    6.5
  17..19      0.153    569.3    204.7   0.1992   0.0247   0.1238   14.0   25.4
  19..1       0.025    569.3    204.7   0.1992   0.0040   0.0202    2.3    4.1
  19..2       0.041    569.3    204.7   0.1992   0.0067   0.0334    3.8    6.8


Naive Empirical Bayes (NEB) analysis
Bayes Empirical Bayes (BEB) analysis (Yang, Wong & Nielsen 2005. Mol. Biol. Evol. 22:1107-1118)
Positively selected sites (*: P>95%; **: P>99%)
(amino acids refer to 1st sequence: _R_fat_sand_rat_pC12_gDNA_extraction)

            Pr(w>1)     post mean +- SE for w

   165 Y      0.537         1.369 +- 0.541


The grid (see ternary graph for p0-p1)

w0:   0.050  0.150  0.250  0.350  0.450  0.550  0.650  0.750  0.850  0.950
w2:   1.500  2.500  3.500  4.500  5.500  6.500  7.500  8.500  9.500 10.500


Posterior on the grid

w0:   0.970  0.030  0.000  0.000  0.000  0.000  0.000  0.000  0.000  0.000
w2:   0.887  0.089  0.015  0.004  0.002  0.001  0.001  0.000  0.000  0.000

Posterior for p0-p1 (see the ternary graph) (YWN2015, fig. 1)

 0.000
 0.000 0.000 0.000
 0.000 0.000 0.000 0.000 0.000
 0.000 0.000 0.000 0.000 0.000 0.000 0.000
 0.000 0.000 0.000 0.000 0.000 0.000 0.000 0.000 0.000
 0.000 0.000 0.000 0.000 0.000 0.000 0.000 0.000 0.000 0.000 0.000
 0.000 0.000 0.000 0.000 0.000 0.000 0.000 0.000 0.000 0.000 0.000 0.000 0.000
 0.000 0.000 0.000 0.000 0.000 0.000 0.000 0.000 0.000 0.000 0.000 0.000 0.000 0.000 0.007
 0.000 0.000 0.000 0.000 0.000 0.000 0.000 0.000 0.000 0.000 0.000 0.000 0.000 0.000 0.000 0.018 0.684
 0.000 0.000 0.000 0.000 0.000 0.000 0.000 0.000 0.000 0.000 0.000 0.000 0.000 0.000 0.000 0.000 0.025 0.231 0.033

sum of density on p0-p1 =   1.000000

Time used:  2:04


Model 3: discrete (3 categories)


TREE #  1:  ((5, (6, (7, (8, (9, 10))))), ((3, 4), (1, 2)));   MP score: -1
This is a rooted tree.  Please check!
check convergence..
lnL(ntime: 18  np: 24):  -2080.370944      +0.000000
  11..12   12..5    12..13   13..6    13..14   14..7    14..15   15..8    15..16   16..9    16..10   11..17   17..18   18..3    18..4    17..19   19..1    19..2  
 0.021304 0.111243 0.039760 0.080006 0.034603 0.032704 0.008034 0.012056 0.000004 0.008019 0.012083 0.076195 0.098519 0.079600 0.039447 0.152018 0.024840 0.041205 2.648224 0.588682 0.259195 0.000006 0.256453 0.772417

Note: Branch length is defined as number of nucleotide substitutions per codon (not per neucleotide site).

tree length =  0.871639

((5: 0.111243, (6: 0.080006, (7: 0.032704, (8: 0.012056, (9: 0.008019, 10: 0.012083): 0.000004): 0.008034): 0.034603): 0.039760): 0.021304, ((3: 0.079600, 4: 0.039447): 0.098519, (1: 0.024840, 2: 0.041205): 0.152018): 0.076195);

((ratnor_c12_mrna_extraction: 0.111243, (_R_southern_multimammate_mouse_pC12_gDNA_extraction: 0.080006, (_R_ryukyu_mouse_pC12_gDNA_extraction: 0.032704, (_R_steppe_mouse_pC12_gDNA_extraction: 0.012056, (mouse_c12_extraction: 0.008019, _R_algerian_mouse_pC12_gDNA_extraction: 0.012083): 0.000004): 0.008034): 0.034603): 0.039760): 0.021304, ((egyptian_spiny_mouse_pC12_gDNA_extraction: 0.079600, _R_golden_spiny_mouse_pC12_gDNA_extraction: 0.039447): 0.098519, (_R_fat_sand_rat_pC12_gDNA_extraction: 0.024840, mongolian_gerbil_pC12_gDNA_extraction: 0.041205): 0.152018): 0.076195);

Detailed output identifying parameters

kappa (ts/tv) =  2.64822


MLEs of dN/dS (w) for site classes (K=3)

p:   0.58868  0.25920  0.15212
w:   0.00001  0.25645  0.77242

dN & dS for each branch

 branch          t       N       S   dN/dS      dN      dS  N*dN  S*dS

  11..12      0.021    570.4    203.6   0.1840   0.0033   0.0178    1.9    3.6
  12..5       0.111    570.4    203.6   0.1840   0.0171   0.0930    9.8   18.9
  12..13      0.040    570.4    203.6   0.1840   0.0061   0.0332    3.5    6.8
  13..6       0.080    570.4    203.6   0.1840   0.0123   0.0669    7.0   13.6
  13..14      0.035    570.4    203.6   0.1840   0.0053   0.0289    3.0    5.9
  14..7       0.033    570.4    203.6   0.1840   0.0050   0.0273    2.9    5.6
  14..15      0.008    570.4    203.6   0.1840   0.0012   0.0067    0.7    1.4
  15..8       0.012    570.4    203.6   0.1840   0.0019   0.0101    1.1    2.1
  15..16      0.000    570.4    203.6   0.1840   0.0000   0.0000    0.0    0.0
  16..9       0.008    570.4    203.6   0.1840   0.0012   0.0067    0.7    1.4
  16..10      0.012    570.4    203.6   0.1840   0.0019   0.0101    1.1    2.1
  11..17      0.076    570.4    203.6   0.1840   0.0117   0.0637    6.7   13.0
  17..18      0.099    570.4    203.6   0.1840   0.0152   0.0824    8.6   16.8
  18..3       0.080    570.4    203.6   0.1840   0.0122   0.0666    7.0   13.6
  18..4       0.039    570.4    203.6   0.1840   0.0061   0.0330    3.5    6.7
  17..19      0.152    570.4    203.6   0.1840   0.0234   0.1271   13.3   25.9
  19..1       0.025    570.4    203.6   0.1840   0.0038   0.0208    2.2    4.2
  19..2       0.041    570.4    203.6   0.1840   0.0063   0.0345    3.6    7.0


Naive Empirical Bayes (NEB) analysis
Time used:  3:25


Model 7: beta (10 categories)


TREE #  1:  ((5, (6, (7, (8, (9, 10))))), ((3, 4), (1, 2)));   MP score: -1
This is a rooted tree.  Please check!
lnL(ntime: 18  np: 21):  -2080.379013      +0.000000
  11..12   12..5    12..13   13..6    13..14   14..7    14..15   15..8    15..16   16..9    16..10   11..17   17..18   18..3    18..4    17..19   19..1    19..2  
 0.037896 0.111344 0.039761 0.080043 0.034630 0.032716 0.008036 0.012061 0.000004 0.008019 0.012087 0.059620 0.098605 0.079665 0.039431 0.152106 0.024847 0.041205 2.651086 0.173548 0.761558

Note: Branch length is defined as number of nucleotide substitutions per codon (not per neucleotide site).

tree length =  0.872076

((5: 0.111344, (6: 0.080043, (7: 0.032716, (8: 0.012061, (9: 0.008019, 10: 0.012087): 0.000004): 0.008036): 0.034630): 0.039761): 0.037896, ((3: 0.079665, 4: 0.039431): 0.098605, (1: 0.024847, 2: 0.041205): 0.152106): 0.059620);

((ratnor_c12_mrna_extraction: 0.111344, (_R_southern_multimammate_mouse_pC12_gDNA_extraction: 0.080043, (_R_ryukyu_mouse_pC12_gDNA_extraction: 0.032716, (_R_steppe_mouse_pC12_gDNA_extraction: 0.012061, (mouse_c12_extraction: 0.008019, _R_algerian_mouse_pC12_gDNA_extraction: 0.012087): 0.000004): 0.008036): 0.034630): 0.039761): 0.037896, ((egyptian_spiny_mouse_pC12_gDNA_extraction: 0.079665, _R_golden_spiny_mouse_pC12_gDNA_extraction: 0.039431): 0.098605, (_R_fat_sand_rat_pC12_gDNA_extraction: 0.024847, mongolian_gerbil_pC12_gDNA_extraction: 0.041205): 0.152106): 0.059620);

Detailed output identifying parameters

kappa (ts/tv) =  2.65109

Parameters in M7 (beta):
 p =   0.17355  q =   0.76156


MLEs of dN/dS (w) for site classes (K=10)

p:   0.10000  0.10000  0.10000  0.10000  0.10000  0.10000  0.10000  0.10000  0.10000  0.10000
w:   0.00000  0.00003  0.00052  0.00358  0.01521  0.04800  0.12367  0.27244  0.52260  0.86001

dN & dS for each branch

 branch          t       N       S   dN/dS      dN      dS  N*dN  S*dS

  11..12      0.038    570.4    203.6   0.1846   0.0058   0.0316    3.3    6.4
  12..5       0.111    570.4    203.6   0.1846   0.0172   0.0930    9.8   18.9
  12..13      0.040    570.4    203.6   0.1846   0.0061   0.0332    3.5    6.8
  13..6       0.080    570.4    203.6   0.1846   0.0123   0.0668    7.0   13.6
  13..14      0.035    570.4    203.6   0.1846   0.0053   0.0289    3.0    5.9
  14..7       0.033    570.4    203.6   0.1846   0.0050   0.0273    2.9    5.6
  14..15      0.008    570.4    203.6   0.1846   0.0012   0.0067    0.7    1.4
  15..8       0.012    570.4    203.6   0.1846   0.0019   0.0101    1.1    2.1
  15..16      0.000    570.4    203.6   0.1846   0.0000   0.0000    0.0    0.0
  16..9       0.008    570.4    203.6   0.1846   0.0012   0.0067    0.7    1.4
  16..10      0.012    570.4    203.6   0.1846   0.0019   0.0101    1.1    2.1
  11..17      0.060    570.4    203.6   0.1846   0.0092   0.0498    5.2   10.1
  17..18      0.099    570.4    203.6   0.1846   0.0152   0.0823    8.7   16.8
  18..3       0.080    570.4    203.6   0.1846   0.0123   0.0665    7.0   13.5
  18..4       0.039    570.4    203.6   0.1846   0.0061   0.0329    3.5    6.7
  17..19      0.152    570.4    203.6   0.1846   0.0234   0.1270   13.4   25.9
  19..1       0.025    570.4    203.6   0.1846   0.0038   0.0208    2.2    4.2
  19..2       0.041    570.4    203.6   0.1846   0.0064   0.0344    3.6    7.0


Time used:  5:40


Model 8: beta&w>1 (11 categories)


TREE #  1:  ((5, (6, (7, (8, (9, 10))))), ((3, 4), (1, 2)));   MP score: -1
This is a rooted tree.  Please check!
lnL(ntime: 18  np: 23):  -2080.379015      +0.000000
  11..12   12..5    12..13   13..6    13..14   14..7    14..15   15..8    15..16   16..9    16..10   11..17   17..18   18..3    18..4    17..19   19..1    19..2  
 0.056625 0.111344 0.039761 0.080043 0.034630 0.032716 0.008036 0.012061 0.000004 0.008019 0.012087 0.040891 0.098605 0.079665 0.039431 0.152107 0.024847 0.041205 2.651084 0.999990 0.173551 0.761611 1.000000

Note: Branch length is defined as number of nucleotide substitutions per codon (not per neucleotide site).

tree length =  0.872076

((5: 0.111344, (6: 0.080043, (7: 0.032716, (8: 0.012061, (9: 0.008019, 10: 0.012087): 0.000004): 0.008036): 0.034630): 0.039761): 0.056625, ((3: 0.079665, 4: 0.039431): 0.098605, (1: 0.024847, 2: 0.041205): 0.152107): 0.040891);

((ratnor_c12_mrna_extraction: 0.111344, (_R_southern_multimammate_mouse_pC12_gDNA_extraction: 0.080043, (_R_ryukyu_mouse_pC12_gDNA_extraction: 0.032716, (_R_steppe_mouse_pC12_gDNA_extraction: 0.012061, (mouse_c12_extraction: 0.008019, _R_algerian_mouse_pC12_gDNA_extraction: 0.012087): 0.000004): 0.008036): 0.034630): 0.039761): 0.056625, ((egyptian_spiny_mouse_pC12_gDNA_extraction: 0.079665, _R_golden_spiny_mouse_pC12_gDNA_extraction: 0.039431): 0.098605, (_R_fat_sand_rat_pC12_gDNA_extraction: 0.024847, mongolian_gerbil_pC12_gDNA_extraction: 0.041205): 0.152107): 0.040891);

Detailed output identifying parameters

kappa (ts/tv) =  2.65108

Parameters in M8 (beta&w>1):
  p0 =   0.99999  p =   0.17355 q =   0.76161
 (p1 =   0.00001) w =   1.00000


MLEs of dN/dS (w) for site classes (K=11)

p:   0.10000  0.10000  0.10000  0.10000  0.10000  0.10000  0.10000  0.10000  0.10000  0.10000  0.00001
w:   0.00000  0.00003  0.00052  0.00358  0.01521  0.04800  0.12366  0.27242  0.52257  0.85998  1.00000

dN & dS for each branch

 branch          t       N       S   dN/dS      dN      dS  N*dN  S*dS

  11..12      0.057    570.4    203.6   0.1846   0.0087   0.0473    5.0    9.6
  12..5       0.111    570.4    203.6   0.1846   0.0172   0.0930    9.8   18.9
  12..13      0.040    570.4    203.6   0.1846   0.0061   0.0332    3.5    6.8
  13..6       0.080    570.4    203.6   0.1846   0.0123   0.0668    7.0   13.6
  13..14      0.035    570.4    203.6   0.1846   0.0053   0.0289    3.0    5.9
  14..7       0.033    570.4    203.6   0.1846   0.0050   0.0273    2.9    5.6
  14..15      0.008    570.4    203.6   0.1846   0.0012   0.0067    0.7    1.4
  15..8       0.012    570.4    203.6   0.1846   0.0019   0.0101    1.1    2.1
  15..16      0.000    570.4    203.6   0.1846   0.0000   0.0000    0.0    0.0
  16..9       0.008    570.4    203.6   0.1846   0.0012   0.0067    0.7    1.4
  16..10      0.012    570.4    203.6   0.1846   0.0019   0.0101    1.1    2.1
  11..17      0.041    570.4    203.6   0.1846   0.0063   0.0341    3.6    7.0
  17..18      0.099    570.4    203.6   0.1846   0.0152   0.0823    8.7   16.8
  18..3       0.080    570.4    203.6   0.1846   0.0123   0.0665    7.0   13.5
  18..4       0.039    570.4    203.6   0.1846   0.0061   0.0329    3.5    6.7
  17..19      0.152    570.4    203.6   0.1846   0.0234   0.1270   13.4   25.9
  19..1       0.025    570.4    203.6   0.1846   0.0038   0.0208    2.2    4.2
  19..2       0.041    570.4    203.6   0.1846   0.0064   0.0344    3.6    7.0


Naive Empirical Bayes (NEB) analysis
Bayes Empirical Bayes (BEB) analysis (Yang, Wong & Nielsen 2005. Mol. Biol. Evol. 22:1107-1118)
Positively selected sites (*: P>95%; **: P>99%)
(amino acids refer to 1st sequence: _R_fat_sand_rat_pC12_gDNA_extraction)

            Pr(w>1)     post mean +- SE for w

    68 E      0.630         1.230 +- 0.485
   103 K      0.577         1.174 +- 0.494
   162 K      0.661         1.262 +- 0.478
   165 Y      0.818         1.416 +- 0.399


The grid 

p0:   0.050  0.150  0.250  0.350  0.450  0.550  0.650  0.750  0.850  0.950
p :   0.100  0.300  0.500  0.700  0.900  1.100  1.300  1.500  1.700  1.900
q :   0.100  0.300  0.500  0.700  0.900  1.100  1.300  1.500  1.700  1.900
ws:   1.500  2.500  3.500  4.500  5.500  6.500  7.500  8.500  9.500 10.500


Posterior on the grid

p0:   0.000  0.000  0.000  0.000  0.000  0.000  0.000  0.000  0.008  0.992
p :   0.793  0.206  0.001  0.000  0.000  0.000  0.000  0.000  0.000  0.000
q :   0.000  0.000  0.034  0.161  0.200  0.157  0.111  0.094  0.107  0.136
ws:   0.947  0.050  0.003  0.000  0.000  0.000  0.000  0.000  0.000  0.000

Time used:  9:54
```
