## Supplemental Data 1 for "Evolutionary dynamics of pro-inflammatory caspases in primates and rodents": rod_c12_seg1_0a.pamlout

```
     10     90

algerian_mouse                  ATG GCG GTC AGG AGG ACA CAT GAA AGA GAT CCA ATC TAC AAG ATC AAA GGT TTG GCC AAG GAC ATG CTG AAT GGG GTT TTT GAT GAC CTG 
house_mouse                     ATG GCG GCC AGG AGG ACA CAT GAA AGA GAT CCA ATC TAC AAG ATC AAA GGT TTG GCC AAG GAC ATG CTG GAT GGG GTT TTT GAT GAC CTG 
steppe_mouse                    ATG GCG GCC AGG AGG ACA CAT GAA AGA GAT CCA ATC TAC AAG ATC AAA GGT TTG GCC AAG GAC ATG CTG GAT GGG GTT TTT GAT GAC CTG 
ryukyu_mouse                    ATG GCG GCC AGG AGA ACA CAT GAA AGA GAT CCA ATC TAC AAG ATC AAA GGT TTG GCC AAG GAC ATG CTG GAT GGG GTT TTT GAT GAC CTG 
southern_multimammate_mouse     ATG GCG GCA AAG AGA ACA CAT GAA AGA GAT CCA ATC TAC AAG TTT AAA GGT TTG GCC AAG GAC ATG CTG GAT GGA GTT TTT GAT GAC CTC 
egyptian_spiny_mouse            ATG GCG GCC AAG AGA ACA CAT GAA AGA GAT CCA ATC TAC AAG ATC AAG GGT TTG GCC AAG AAC ATG CTG GAT GGG GTT TGT GAT GAC TTG 
golden_spiny_mouse              ATG GCG GCC AAG AGA ACA CAT GAA AGA GAT CCG ATC TAC AAG ATC AAG GGT TTG GCC AAG AAC ATG CTG GAT GGG GTT TGT GAT GAC TTG 
fat_sand_rat                    ATG GCG GCC AAG AGA ATA CAT GAA AGA GAT CCA ATC TAC AAG ATC AAG GGT TTG GCC AAG GAC ATG CTG GAT GGG GTT TTT GAT GAC TTG 
mongolian_gerbil                ATG GCG GCT AAG AGA ATA CAT GAA AGA GAT CCA ATC TAC AAG ATC AAG GGT TTG GCC AAG GAC ATG CTG GAT GGG GTT TTT GAT GAC TTG 
brown_rat                       ATG GCT GCC AAG AGA ACA CAT GAA AGG GAT CCA ATC TAC AAG ATC AAA GGT TTG GCC AAG GAC ATG CTG GAT GGA GTT TTT GAT GAC CTG 


Printing out site pattern counts


        10         81  P

algerian_mouse                  AAA AAG AAT ACA AGA AGG AGG ATC ATC ATG CAT CCA CTG CTG GAA GAC GAC GAT GCC GCG GGG GGT GTC GTT TAC TTG TTT 
house_mouse                     ... ... G.. ... ... ... ... ... ... ... ... ... ... ... ... ... ... ... ... ... ... ... .C. ... ... ... ... 
steppe_mouse                    ... ... G.. ... ... ... ... ... ... ... ... ... ... ... ... ... ... ... ... ... ... ... .C. ... ... ... ... 
ryukyu_mouse                    ... ... G.. ... ... ..A ... ... ... ... ... ... ... ... ... ... ... ... ... ... ... ... .C. ... ... ... ... 
southern_multimammate_mouse     ... ... G.. ... ... ..A .A. ... T.T ... ... ... ..C ... ... ... ... ... ... ... ..A ... .CA ... ... ... ... 
egyptian_spiny_mouse            ..G ... G.. ... ... ..A .A. ... ... ... ... ... T.. ... ... A.. ... ... ... ... ... ... .C. ... ... ... .G. 
golden_spiny_mouse              ..G ... G.. ... ... ..A .A. ... ... ... ... ..G T.. ... ... A.. ... ... ... ... ... ... .C. ... ... ... .G. 
fat_sand_rat                    ..G ... G.. .T. ... ..A .A. ... ... ... ... ... T.. ... ... ... ... ... ... ... ... ... .C. ... ... ... ... 
mongolian_gerbil                ..G ... G.. .T. ... ..A .A. ... ... ... ... ... T.. ... ... ... ... ... ... ... ... ... .CT ... ... ... ... 
brown_rat                       ... ... G.. ... ..G ..A .A. ... ... ... ... ... ... ... ... ... ... ... ... ..T ..A ... .C. ... ... ... ... 

    1    2    1    1    1    1    1    1    1    2    1    1    1    1    1
    1    1    2    1    1    1    1    1    1    1    1    1

CODONML (in paml version 4.9h, March 2018)  rod_c12_seg1.fasta
Model: One dN/dS ratio,  omega = 1.000 fixed

Codon frequency model: F3x4
ns =  10  ls =  30

Codon usage in sequences
--------------------------------------------------------------------------------------------------------------------------------------
Phe TTT   1   1   1   1   2   0 | Ser TCT   0   0   0   0   0   0 | Tyr TAT   0   0   0   0   0   0 | Cys TGT   0   0   0   0   0   1
    TTC   0   0   0   0   0   0 |     TCC   0   0   0   0   0   0 |     TAC   1   1   1   1   1   1 |     TGC   0   0   0   0   0   0
Leu TTA   0   0   0   0   0   0 |     TCA   0   0   0   0   0   0 | *** TAA   0   0   0   0   0   0 | *** TGA   0   0   0   0   0   0
    TTG   1   1   1   1   1   2 |     TCG   0   0   0   0   0   0 |     TAG   0   0   0   0   0   0 | Trp TGG   0   0   0   0   0   0
--------------------------------------------------------------------------------------------------------------------------------------
Leu CTT   0   0   0   0   0   0 | Pro CCT   0   0   0   0   0   0 | His CAT   1   1   1   1   1   1 | Arg CGT   0   0   0   0   0   0
    CTC   0   0   0   0   1   0 |     CCC   0   0   0   0   0   0 |     CAC   0   0   0   0   0   0 |     CGC   0   0   0   0   0   0
    CTA   0   0   0   0   0   0 |     CCA   1   1   1   1   1   1 | Gln CAA   0   0   0   0   0   0 |     CGA   0   0   0   0   0   0
    CTG   2   2   2   2   1   1 |     CCG   0   0   0   0   0   0 |     CAG   0   0   0   0   0   0 |     CGG   0   0   0   0   0   0
--------------------------------------------------------------------------------------------------------------------------------------
Ile ATT   0   0   0   0   0   0 | Thr ACT   0   0   0   0   0   0 | Asn AAT   1   0   0   0   0   0 | Ser AGT   0   0   0   0   0   0
    ATC   2   2   2   2   1   2 |     ACC   0   0   0   0   0   0 |     AAC   0   0   0   0   0   1 |     AGC   0   0   0   0   0   0
    ATA   0   0   0   0   0   0 |     ACA   1   1   1   1   1   1 | Lys AAA   1   1   1   1   1   0 | Arg AGA   1   1   1   2   2   2
Met ATG   2   2   2   2   2   2 |     ACG   0   0   0   0   0   0 |     AAG   2   2   2   2   3   4 |     AGG   2   2   2   1   0   0
--------------------------------------------------------------------------------------------------------------------------------------
Val GTT   1   1   1   1   1   1 | Ala GCT   0   0   0   0   0   0 | Asp GAT   2   3   3   3   3   3 | Gly GGT   1   1   1   1   1   1
    GTC   1   0   0   0   0   0 |     GCC   1   2   2   2   1   2 |     GAC   2   2   2   2   2   1 |     GGC   0   0   0   0   0   0
    GTA   0   0   0   0   0   0 |     GCA   0   0   0   0   1   0 | Glu GAA   1   1   1   1   1   1 |     GGA   0   0   0   0   1   0
    GTG   0   0   0   0   0   0 |     GCG   1   1   1   1   1   1 |     GAG   0   0   0   0   0   0 |     GGG   1   1   1   1   0   1
--------------------------------------------------------------------------------------------------------------------------------------

------------------------------------------------------------------------------------------------------
Phe TTT   0   1   1   1 | Ser TCT   0   0   0   0 | Tyr TAT   0   0   0   0 | Cys TGT   1   0   0   0
    TTC   0   0   0   0 |     TCC   0   0   0   0 |     TAC   1   1   1   1 |     TGC   0   0   0   0
Leu TTA   0   0   0   0 |     TCA   0   0   0   0 | *** TAA   0   0   0   0 | *** TGA   0   0   0   0
    TTG   2   2   2   1 |     TCG   0   0   0   0 |     TAG   0   0   0   0 | Trp TGG   0   0   0   0
------------------------------------------------------------------------------------------------------
Leu CTT   0   0   0   0 | Pro CCT   0   0   0   0 | His CAT   1   1   1   1 | Arg CGT   0   0   0   0
    CTC   0   0   0   0 |     CCC   0   0   0   0 |     CAC   0   0   0   0 |     CGC   0   0   0   0
    CTA   0   0   0   0 |     CCA   0   1   1   1 | Gln CAA   0   0   0   0 |     CGA   0   0   0   0
    CTG   1   1   1   2 |     CCG   1   0   0   0 |     CAG   0   0   0   0 |     CGG   0   0   0   0
------------------------------------------------------------------------------------------------------
Ile ATT   0   0   0   0 | Thr ACT   0   0   0   0 | Asn AAT   0   0   0   0 | Ser AGT   0   0   0   0
    ATC   2   2   2   2 |     ACC   0   0   0   0 |     AAC   1   0   0   0 |     AGC   0   0   0   0
    ATA   0   1   1   0 |     ACA   1   0   0   1 | Lys AAA   0   0   0   1 | Arg AGA   2   2   2   1
Met ATG   2   2   2   2 |     ACG   0   0   0   0 |     AAG   4   4   4   3 |     AGG   0   0   0   1
------------------------------------------------------------------------------------------------------
Val GTT   1   1   1   1 | Ala GCT   0   0   1   1 | Asp GAT   3   3   3   3 | Gly GGT   1   1   1   1
    GTC   0   0   0   0 |     GCC   2   2   1   2 |     GAC   1   2   2   2 |     GGC   0   0   0   0
    GTA   0   0   0   0 |     GCA   0   0   0   0 | Glu GAA   1   1   1   1 |     GGA   0   0   0   1
    GTG   0   0   0   0 |     GCG   1   1   1   0 |     GAG   0   0   0   0 |     GGG   1   1   1   0
------------------------------------------------------------------------------------------------------

Codon position x base (3x4) table for each sequence.

#1: algerian_mouse 
position  1:    T:0.10000    C:0.13333    A:0.40000    G:0.36667
position  2:    T:0.33333    C:0.13333    A:0.36667    G:0.16667
position  3:    T:0.23333    C:0.23333    A:0.16667    G:0.36667
Average         T:0.22222    C:0.16667    A:0.31111    G:0.30000

#2: house_mouse    
position  1:    T:0.10000    C:0.13333    A:0.36667    G:0.40000
position  2:    T:0.30000    C:0.16667    A:0.36667    G:0.16667
position  3:    T:0.23333    C:0.23333    A:0.16667    G:0.36667
Average         T:0.21111    C:0.17778    A:0.30000    G:0.31111

#3: steppe_mouse   
position  1:    T:0.10000    C:0.13333    A:0.36667    G:0.40000
position  2:    T:0.30000    C:0.16667    A:0.36667    G:0.16667
position  3:    T:0.23333    C:0.23333    A:0.16667    G:0.36667
Average         T:0.21111    C:0.17778    A:0.30000    G:0.31111

#4: ryukyu_mouse   
position  1:    T:0.10000    C:0.13333    A:0.36667    G:0.40000
position  2:    T:0.30000    C:0.16667    A:0.36667    G:0.16667
position  3:    T:0.23333    C:0.23333    A:0.20000    G:0.33333
Average         T:0.21111    C:0.17778    A:0.31111    G:0.30000

#5: southern_multimammate_mouse
position  1:    T:0.13333    C:0.13333    A:0.33333    G:0.40000
position  2:    T:0.30000    C:0.16667    A:0.40000    G:0.13333
position  3:    T:0.26667    C:0.20000    A:0.26667    G:0.26667
Average         T:0.23333    C:0.16667    A:0.33333    G:0.26667

#6: egyptian_spiny_mouse
position  1:    T:0.13333    C:0.10000    A:0.40000    G:0.36667
position  2:    T:0.26667    C:0.16667    A:0.40000    G:0.16667
position  3:    T:0.23333    C:0.23333    A:0.16667    G:0.36667
Average         T:0.21111    C:0.16667    A:0.32222    G:0.30000

#7: golden_spiny_mouse
position  1:    T:0.13333    C:0.10000    A:0.40000    G:0.36667
position  2:    T:0.26667    C:0.16667    A:0.40000    G:0.16667
position  3:    T:0.23333    C:0.23333    A:0.13333    G:0.40000
Average         T:0.21111    C:0.16667    A:0.31111    G:0.31111

#8: fat_sand_rat   
position  1:    T:0.13333    C:0.10000    A:0.36667    G:0.40000
position  2:    T:0.33333    C:0.13333    A:0.40000    G:0.13333
position  3:    T:0.23333    C:0.23333    A:0.16667    G:0.36667
Average         T:0.23333    C:0.15556    A:0.31111    G:0.30000

#9: mongolian_gerbil
position  1:    T:0.13333    C:0.10000    A:0.36667    G:0.40000
position  2:    T:0.33333    C:0.13333    A:0.40000    G:0.13333
position  3:    T:0.26667    C:0.20000    A:0.16667    G:0.36667
Average         T:0.24444    C:0.14444    A:0.31111    G:0.30000

#10: brown_rat      
position  1:    T:0.10000    C:0.13333    A:0.36667    G:0.40000
position  2:    T:0.30000    C:0.16667    A:0.40000    G:0.13333
position  3:    T:0.26667    C:0.23333    A:0.20000    G:0.30000
Average         T:0.22222    C:0.17778    A:0.32222    G:0.27778

Sums of codon usage counts
------------------------------------------------------------------------------
Phe F TTT       9 | Ser S TCT       0 | Tyr Y TAT       0 | Cys C TGT       2
      TTC       0 |       TCC       0 |       TAC      10 |       TGC       0
Leu L TTA       0 |       TCA       0 | *** * TAA       0 | *** * TGA       0
      TTG      14 |       TCG       0 |       TAG       0 | Trp W TGG       0
------------------------------------------------------------------------------
Leu L CTT       0 | Pro P CCT       0 | His H CAT      10 | Arg R CGT       0
      CTC       1 |       CCC       0 |       CAC       0 |       CGC       0
      CTA       0 |       CCA       9 | Gln Q CAA       0 |       CGA       0
      CTG      15 |       CCG       1 |       CAG       0 |       CGG       0
------------------------------------------------------------------------------
Ile I ATT       0 | Thr T ACT       0 | Asn N AAT       1 | Ser S AGT       0
      ATC      19 |       ACC       0 |       AAC       2 |       AGC       0
      ATA       2 |       ACA       8 | Lys K AAA       6 | Arg R AGA      16
Met M ATG      20 |       ACG       0 |       AAG      30 |       AGG       8
------------------------------------------------------------------------------
Val V GTT      10 | Ala A GCT       2 | Asp D GAT      29 | Gly G GGT      10
      GTC       1 |       GCC      17 |       GAC      18 |       GGC       0
      GTA       0 |       GCA       1 | Glu E GAA      10 |       GGA       2
      GTG       0 |       GCG       9 |       GAG       0 |       GGG       8
------------------------------------------------------------------------------


Codon position x base (3x4) table, overall

position  1:    T:0.11667    C:0.12000    A:0.37333    G:0.39000
position  2:    T:0.30333    C:0.15667    A:0.38667    G:0.15333
position  3:    T:0.24333    C:0.22667    A:0.18000    G:0.35000
Average         T:0.22111    C:0.16778    A:0.31333    G:0.29778

Codon frequencies under model, for use in evolver (TTT TTC TTA TTG ... GGG):
  0.00885143  0.00824516  0.00654763  0.01273150
  0.00457162  0.00425849  0.00338174  0.00657561
  0.01128314  0.01051032  0.00000000  0.00000000
  0.00447435  0.00416788  0.00000000  0.00643570
  0.00910432  0.00848074  0.00673471  0.01309526
  0.00470223  0.00438016  0.00347836  0.00676349
  0.01160551  0.01081061  0.00858490  0.01669286
  0.00460219  0.00428697  0.00340436  0.00661958
  0.02832456  0.02638452  0.02095242  0.04074081
  0.01462917  0.01362717  0.01082158  0.02104196
  0.03610604  0.03363302  0.02670857  0.05193334
  0.01431791  0.01333723  0.01059133  0.02059425
  0.02958905  0.02756240  0.02188779  0.04255959
  0.01528226  0.01423553  0.01130468  0.02198133
  0.03771791  0.03513449  0.02790092  0.05425179
  0.01495710  0.01393264  0.01106416  0.02151364


TREE #  1:  (((9, 8), (6, 7)), (10, (5, (4, (2, (3, 1))))));   MP score: 18
This is a rooted tree.  Please check!
lnL(ntime: 18  np: 19):   -224.557957      +0.000000
  11..12   12..13   13..9    13..8    12..14   14..6    14..7    11..15   15..10   15..16   16..5    16..17   17..4    17..18   18..2    18..19   19..3    19..1  
 0.063245 0.034438 0.033507 0.000004 0.069674 0.000004 0.033929 0.017520 0.094147 0.000004 0.172227 0.045103 0.000004 0.034153 0.000004 0.000004 0.000004 0.068220 5.092017

Note: Branch length is defined as number of nucleotide substitutions per codon (not per neucleotide site).

tree length =  0.666190

(((9: 0.033507, 8: 0.000004): 0.034438, (6: 0.000004, 7: 0.033929): 0.069674): 0.063245, (10: 0.094147, (5: 0.172227, (4: 0.000004, (2: 0.000004, (3: 0.000004, 1: 0.068220): 0.000004): 0.034153): 0.045103): 0.000004): 0.017520);

(((mongolian_gerbil: 0.033507, fat_sand_rat: 0.000004): 0.034438, (egyptian_spiny_mouse: 0.000004, golden_spiny_mouse: 0.033929): 0.069674): 0.063245, (brown_rat: 0.094147, (southern_multimammate_mouse: 0.172227, (ryukyu_mouse: 0.000004, (house_mouse: 0.000004, (steppe_mouse: 0.000004, algerian_mouse: 0.068220): 0.000004): 0.034153): 0.045103): 0.000004): 0.017520);

Detailed output identifying parameters

kappa (ts/tv) =  5.09202

dN & dS for each branch

 branch          t       N       S   dN/dS      dN      dS  N*dN  S*dS

  11..12     0.063    65.1    24.9  1.0000  0.0211  0.0211   1.4   0.5
  12..13     0.034    65.1    24.9  1.0000  0.0115  0.0115   0.7   0.3
  13..9      0.034    65.1    24.9  1.0000  0.0112  0.0112   0.7   0.3
  13..8      0.000    65.1    24.9  1.0000  0.0000  0.0000   0.0   0.0
  12..14     0.070    65.1    24.9  1.0000  0.0232  0.0232   1.5   0.6
  14..6      0.000    65.1    24.9  1.0000  0.0000  0.0000   0.0   0.0
  14..7      0.034    65.1    24.9  1.0000  0.0113  0.0113   0.7   0.3
  11..15     0.018    65.1    24.9  1.0000  0.0058  0.0058   0.4   0.1
  15..10     0.094    65.1    24.9  1.0000  0.0314  0.0314   2.0   0.8
  15..16     0.000    65.1    24.9  1.0000  0.0000  0.0000   0.0   0.0
  16..5      0.172    65.1    24.9  1.0000  0.0574  0.0574   3.7   1.4
  16..17     0.045    65.1    24.9  1.0000  0.0150  0.0150   1.0   0.4
  17..4      0.000    65.1    24.9  1.0000  0.0000  0.0000   0.0   0.0
  17..18     0.034    65.1    24.9  1.0000  0.0114  0.0114   0.7   0.3
  18..2      0.000    65.1    24.9  1.0000  0.0000  0.0000   0.0   0.0
  18..19     0.000    65.1    24.9  1.0000  0.0000  0.0000   0.0   0.0
  19..3      0.000    65.1    24.9  1.0000  0.0000  0.0000   0.0   0.0
  19..1      0.068    65.1    24.9  1.0000  0.0227  0.0227   1.5   0.6

tree length for dN:       0.2221
tree length for dS:       0.2221


Time used:  0:05
```
