## Supplemental Data 1 for "Evolutionary dynamics of pro-inflammatory caspases in primates and rodents": rod_c12_seg2_8a.pamlout

```
     10    399

algerian_mouse                  GTG GAG AAG AAT GTT TTA AAT GGA GAT GAG TTA CTC AAA ATA GGG GAA AGT GCG AGT TTC ATC CTG AAC AAG GCT GAG AAT CTG GTT GAG AAC TTC TTA GAG AAA ACA GAC ATG GCA GGA AAA ATA TTT GCT GGC CAC ATT GCC AAT TCC CAG GAA CAG CTG AGT TTA CAA TT- --T TCT AAT GAT GAG GAT GAT GGA CCT CAG AAG ATA TGT ACA CCT TCT TCT CCA TCA GAA TCC AAG AGA AAA GTA GAG GAT GAT GAA ATG GAG GTA AAT GCT GGA TTG GCC CAT GAA TCA CAT CTA ATG CTG ACA GCT CCT CAT GGA ATC CAG AGC TCA GAA GTC CAA GAT ACA CTG AAG CTT TGT CCA CGT GAT CAG TTT TGT AAG ATA AAG ACA GAA AGG GCA 
house_mouse                     GTG GAG AAG AAT GTT TTA AAT GGA GAT GAG TTA CTC AAA ATA GGG GAA AGT GCG AGT TTC ATC CTG AAC AAG GCT GAG AAT CTG GTT GAG AAC TTC TTA GAG AAA ACA GAC ATG GCA GGA AAA ATA TTT GCT GGC CAC ATT GCC AAT TCC CAG GAA CAG CTG AGT TTA CAA TT- --T TCT AAT GAT GAG GAT GAT GGA CCT CAG AAG ATA TGT ACA CCT TCT TCT CCA TCA GAA TCC AAG AGA AAA GTA GAG GAT GAT GAA ATG GAG GTA AAT GCT GGA TTG GCC CAT GAA TCA CAT CTA ATG CTG ACA GCT CCT CAT GGA CTC CAG AGC TCA GAA GTC CAA GAT ACA CTG AAG CTT TGT CCA CGT GAT CAG TTT TGT AAG ATA AAG ACA GAA AGG GCA 
steppe_mouse                    GTG GAG AAG AAT GTT TTA AAT GGA GAT GAG TTA CTC AAA ATA GGG GAA AGT GCG AGT TTC ATC CTG AAC AAG GCT GAG AAT CTG GTT GAG AAC TTC TTA GAG AAA ACA GAC ATG GCA GGA AAA ATA TTT GCT GGC CAC ATT GCC AAT TCC CAG GAA CAG CTG AGT TTA CAA TT- --T TCT AAT GAT GAG GAT GAT GGA CCT CAG AAG ATA TGT ACA CCT TCT TCT CCA TCA GAA TCG AAG AGA AAA GTA GAG GAT GAT GAA ATG GAG GTA AAT GCT GGA TTG GCC CAT GAA TCA CAT CTA ATG CTG ACA GCT CCT CAT GGA ATC CAG AGC TCA GAA GTC CAA GAT ACA CTG AAG CTT TGT CCA CGT GAT CAG TTT TGT AAG ATA AAG ACA GAA AGG GCA 
ryukyu_mouse                    GTG GAG AAG AAT GTT TTA AAT GGA GAT GAG TTA CTC AAA ATA GGG GAG AGT GCG AGT TTC ATC CTG AAC AAG GCT GAG AAT CTG GTT GAG AAC TTC TTT GAG AAA ACA GAC ATG GCA GGA AAA ATA TTT GCT GGC CAC ATT GCC AAT TCC CAG GAA CAG CTG AGT TTA CAA TT- --T TCT AAT GAT GAA GAT GAT GGA CCT CAG AAG ATA TGT ACA CCT TCT TCT CCA TCA GAA TCC AAG AGA AAA GTA GAG GAT GAT GAA ATG GAG GTA AAT GCT GGA TTG GCC CAT GAA TCA CAT CTA ATG CTG ACA GCT CCT CAT AGA ATC CAG AGC TCA GAA GTC CAA GAT AAA CTG AAG CTT TGT CCT CGT GAT CAG TTT TGT AAG ATA AAG ACA GAA AGG GCA 
southern_multimammate_mouse     ATG GAA AAG AAT GTT TTA AAT GGA GAT GAG TTA CTC AAA ATA GGG GAA AGT GCG AGT TTC ATC CTG AAC AAA ACT GAG AAC CTG GTT GAG AAC TTC TTT GAG AAA ACA GAC ATG GCA GGA AAA ATA CTT GCT GGC CAC ATT GCC AAT TCC CGG GGA CAG CTG AGT TTA CAA TT- --T TCT GGT GAT GAG GAT GAT GAA CCT CAG AAA ATA TGT ATA CCT TCT TCT CCA TCA GAA TCC AGG AGA GAA GTA GAA GAT GAA GAA ATG AAG ATA AAT GCT GGA GTG GCC CAT GCA TCA CAT CTA ATG CTG ACA GCT CCT CAG GGA ATC CAG AGC TCA GAA GTC CAA GAT ACA CTG AAG CTT TGT CCA CGT GAT CAG TTT TGT AAG ATG AAG ACA GAA AGG GCA 
egyptian_spiny_mouse            GTG GAG AAG AAT GTT TTA AAT GGC AGT GAG CTA CTC AGA ATA GGG GAA GGT GCC AGC TTC ATC CTG AAC AAC GCT GAG AAC CTG GTT GAG AGC ATC TTT GAG AAA ACA GAA ATG GCA GGC AAA ATA TTT GCA GGC CAC ATT GTC AAT TCC AAG AAA CAG CTG AGC ATA CAA TTT CCT TCT GAT AAT GAG GAT GAA GAT TCT CAG GAA ATG TCT ACA CCA TCT TCT CCA TCA GAA TCC AGG GGA GGA AAT GAA GAT GAA GAA ATG GAG GTA AAT TCT GGA GTG GTT CAT GCG TCA CAT CTA ACA GTG ACA GAT CCT CAG GGA ACC CAG AGC ACA GAA GTC CAT TAC ATG CTG AAG CTT TGC CCT CCT GAT CAG TTT TAT AAG ATG AAG ACA GAA AGG GCA 
golden_spiny_mouse              GTG GAG AAG AAT ATT TTA AAT GGC AGT GAA CTA CTC AGA ATA GGG GAA GGT GCA AGC TTC ATC CTG AAC AAC GCT GAG AAC CTG GTT GAG AGC ATC TTT GAG AAA ACA GAA ATG GCA GGC AAA ATA TTT GCA GGC CAC ATT GTC AAT TCC AAG AAA CAG CTG AGC ATA CAA TTT CCT TCT GAT AAT GAG GAT GAA GAA TCT CAG GAG ATT TCT ACA CCA TCT TCT CCA TCA GAA TCC AGA GGG GGA AAT GAA GAT GAA TTA ATG GAG GTT ACT TCT GGA GTG GCT CAT GCA TCA CAT CTA ACA GTG ACA GAT CCT CAG GGA ACC CAG AGC ACA GAA GTC CAT TAC ATG CTG AAG CTT TGT CCT CCT GAT CAG TTT TAC AAG ACG AAG ACA GAA AGG GCA 
fat_sand_rat                    GTG GAA AAG AAT GTT TTA AAC AGA GAT GAA ATA CTC AGA ATA GGA GAA GGT GCA AGC TTC ATC CTT AAC AAT GCT GAG AAC CTC GTT GAG AAC ATC TTT GAG AAA ACA GAA ATG GCA GGC AAA ATA CTT GCA GGC CAC TTT GTC AAT TCC AAG AAA CAG CTG AGA TTA AAA TTT CAT TCT GAT GAT GAA GAC GAT GAA CCT CAG AAA CTG ACT ATA CTG CCT TCT CCA TTA GAA TGC AGA GCG GGG GAG GAA GAT GAA GAA ACG AAG GCA AAT GCT GGC GTG GCC CAT GCA TCA CAG CCT ATG CTG ACA GCT CCT CAG GAA ATT TTG AGC ACA GAA GCC CGT GAC ACA TTG AAG CTT TGT CCT CAT GAC CAG TTT TGT AAG ATG AAG ATA GAA AAG TCA 
mongolian_gerbil                GTG GAA AAG AAT GTT TTA AAC AGA GAC GAA TTA CTC CGA ATA GGA GAA GGT GCA AGC TTC ATC CTT AAC AAC GCT GAG AAC CTC GTT GAG AAC ATC TTT GAG AAA ACA GAA ATG GCA GGC AAA ATA TTT GCA GGC CAC TTT GTC AAG TCC AAA AAA CAG CTG AGA TTA AAA TTT CAT TCT GAT GAT GAA GAT GAT GAA CCT CAG AAA CTG ACT ATA CTG CCT TCT CCA TTA GAA TGC AGA GGG GGG GAA GAA GAT GAA GAA ACG AAG GCA AAT GCT GGC GTG GCC CAT GCA TCA CAC CCT ATG CTG ACA GCT CCT CAG GAA ATT TTG AGC ACA GAA GCC CAT GAC ACG TTG AAG CTT TGT CCT CAC GAG CAG TTT TGT AAG ATG AAG AGA GAA AAG TCA 
brown_rat                       ATG GAC AAA AAT GTT TTA AAT GGC GAT GAG TTA CTC AAA ATC GGA GAA GGA GCG AGC TTA ATC CTG AGC AAA GCT GAG AAC CTG GTT GAA AGT TTC TTT GAG AAA ACA GAA ATG GCA GGA AAA ATA TTT GCA GGT CAC ATT GCC AAT TCC GAC AAA CAG CTG AGT TTA CAA TTT CCT TCT GAT GAT GAA GAG GAT GAA CTT CAG AAA ATG TTT ACA CCA TCT TCT GCA TCA GAA TCC AGG GGA AAA GTA GAA GAT GAA GAA ATG GAG GTA AAT GTT GGA GTG GCC CAT GCA TCA CAT CTA ATG CTT ACA GTT CCT CAG GGA ATC CAG AGC ACA GAA GTA CAG GAT TCA CTG AAG CTA TGT TCT CGT GAT TGG TTT TGT ACG ATG AAG ACA GAA AGG GCA 


Printing out site pattern counts


        10        375  P

algerian_mouse                   --T AAA AAA AAA AAC AAC AAG AAG AAG AAG AAG AAG AAT AAT AAT AAT AAT AAT ACA ACA ACA ACA AGA AGC AGG AGT AGT AGT ATA ATA ATA ATA ATC ATC ATG ATG ATG ATT CAA CAA CAC CAG CAG CAG CAG CAT CAT CAT CCA CCA CCT CCT CCT CGT CTA CTC CTG CTG CTG CTG CTG CTT GAA GAA GAA GAA GAA GAC GAG GAG GAG GAG GAG GAG GAG GAT GAT GAT GAT GAT GAT GAT GAT GCA GCA GCC GCC GCG GCT GCT GCT GCT GGA GGA GGA GGA GGA GGC GGG GTA GTA GTC GTG GTT GTT TCA TCA TCA TCC TCC TCT TCT TGT TGT TGT TT- TTA TTA TTA TTA TTC TTC TTG TTT TTT
house_mouse                      --T AAA AAA AAA AAC AAC AAG AAG AAG AAG AAG AAG AAT AAT AAT AAT AAT AAT ACA ACA ACA ACA AGA AGC AGG AGT AGT AGT ATA ATA ATA ATA ATC CTC ATG ATG ATG ATT CAA CAA CAC CAG CAG CAG CAG CAT CAT CAT CCA CCA CCT CCT CCT CGT CTA CTC CTG CTG CTG CTG CTG CTT GAA GAA GAA GAA GAA GAC GAG GAG GAG GAG GAG GAG GAG GAT GAT GAT GAT GAT GAT GAT GAT GCA GCA GCC GCC GCG GCT GCT GCT GCT GGA GGA GGA GGA GGA GGC GGG GTA GTA GTC GTG GTT GTT TCA TCA TCA TCC TCC TCT TCT TGT TGT TGT TT- TTA TTA TTA TTA TTC TTC TTG TTT TTT
steppe_mouse                     --T AAA AAA AAA AAC AAC AAG AAG AAG AAG AAG AAG AAT AAT AAT AAT AAT AAT ACA ACA ACA ACA AGA AGC AGG AGT AGT AGT ATA ATA ATA ATA ATC ATC ATG ATG ATG ATT CAA CAA CAC CAG CAG CAG CAG CAT CAT CAT CCA CCA CCT CCT CCT CGT CTA CTC CTG CTG CTG CTG CTG CTT GAA GAA GAA GAA GAA GAC GAG GAG GAG GAG GAG GAG GAG GAT GAT GAT GAT GAT GAT GAT GAT GCA GCA GCC GCC GCG GCT GCT GCT GCT GGA GGA GGA GGA GGA GGC GGG GTA GTA GTC GTG GTT GTT TCA TCA TCA TCC TCG TCT TCT TGT TGT TGT TT- TTA TTA TTA TTA TTC TTC TTG TTT TTT
ryukyu_mouse                     --T AAA AAA AAA AAC AAC AAG AAG AAG AAG AAG AAG AAT AAT AAT AAT AAT AAT AAA ACA ACA ACA AGA AGC AGG AGT AGT AGT ATA ATA ATA ATA ATC ATC ATG ATG ATG ATT CAA CAA CAC CAG CAG CAG CAG CAT CAT CAT CCA CCT CCT CCT CCT CGT CTA CTC CTG CTG CTG CTG CTG CTT GAA GAA GAA GAA GAG GAC GAA GAG GAG GAG GAG GAG GAG GAT GAT GAT GAT GAT GAT GAT GAT GCA GCA GCC GCC GCG GCT GCT GCT GCT AGA GGA GGA GGA GGA GGC GGG GTA GTA GTC GTG GTT GTT TCA TCA TCA TCC TCC TCT TCT TGT TGT TGT TT- TTA TTA TTA TTT TTC TTC TTG TTT TTT
southern_multimammate_mouse      --T AAA AAA GAA AAC AAC AAA AAA AAG AAG AAG AGG AAC AAT AAT AAT AAT GGT ACA ACA ACA ATA AGA AGC AGG AGT AGT AGT ATA ATA ATA ATG ATC ATC ATG ATG ATG ATT CAA CAA CAC CAG CAG CAG CGG CAG CAT CAT CCA CCA CCT CCT CCT CGT CTA CTC CTG CTG CTG CTG CTG CTT GAA GAA GCA GGA GAA GAC GAG AAG GAA GAA GAG GAG GAG GAA GAT GAT GAT GAT GAT GAT GAT GCA GCA GCC GCC GCG ACT GCT GCT GCT GGA GAA GGA GGA GGA GGC GGG ATA GTA GTC ATG GTT GTT TCA TCA TCA TCC TCC TCT TCT TGT TGT TGT TT- TTA TTA TTA TTT TTC TTC GTG CTT TTT
egyptian_spiny_mouse             CCT AAA AGA GGA AAC AGC AAC GAA AAG AAG AAG AGG AAC AAT AAT AAT AAT GAT ATG ACA ACA ACA GGA AGC AGG AGC AGC GGT ATA ATA ATG ATG ATC ACC ACA ATG ATG ATT CAA CAT CAC CAG CAG CAG AAG CAG CAT CAT CCA CCT CCA CCT TCT CCT CTA CTC CTG CTG CTG CTG GTG CTT GAA GAA GCG AAA GAA GAA GAG GAG GAA GAG GAG GAG GAG GAA AAT AGT GAA GAT GAT GAT TAC GCA GCA GTC GTT GCC GCT GAT GCA TCT GGA GAT GGA GGC GGC GGC GGG GTA AAT GTC GTG GTT GTT ACA TCA TCA TCC TCC TCT TCT TAT TCT TGC TTT ATA CTA TTA TTT ATC TTC GTG TTT TTT
golden_spiny_mouse               CCT AAA AGA GGA AAC AGC AAC GAG AAG AAG AAG AGA AAC AAT AAT AAT ACT GAT ATG ACA ACA ACA GGG AGC AGG AGC AGC GGT ATA ATA ATT ACG ATC ACC ACA ATG ATG ATT CAA CAT CAC CAG CAG CAG AAG CAG CAT CAT CCA CCT CCA CCT TCT CCT CTA CTC CTG CTG CTG CTG GTG CTT GAA TTA GCA AAA GAA GAA GAG GAG GAA GAG GAA GAG GAG GAA AAT AGT GAA GAT GAT GAT TAC GCA GCA GTC GCT GCA GCT GAT GCA TCT GGA GAA GGA GGC GGC GGC GGG GTT AAT GTC GTG ATT GTT ACA TCA TCA TCC TCC TCT TCT TAC TCT TGT TTT ATA CTA TTA TTT ATC TTC GTG TTT TTT
fat_sand_rat                     CAT AAA AGA GGG AAC AAC AAT AAA AAG AAG AAG AGA AAC AAC AAT AAT AAT GAT ACA ACA ATA ATA GCG AGC AAG AGA AGC GGT ATA ATA CTG ATG ATC ATT ATG ACG ATG TTT AAA CGT CAC CAG CAG TTG AAG CAG CAG CAT CCA CCT CTG CCT CCT CAT CCT CTC CTC CTG CTT TTG CTG CTT GAA GAA GCA AAA GAA GAA GAA AAG GAA GAA GAA GAG GAG GAA GAT GAT GAT GAC GAC GAT GAC GCA TCA GTC GCC GCA GCT GCT GCA GCT GAA GAA GGC AGA GGC GGC GGA GCA GAG GCC GTG GTT GTT ACA TCA TTA TCC TGC CCT TCT TGT ACT TGT TTT TTA ATA TTA TTT ATC TTC GTG CTT TTT
mongolian_gerbil                 CAT AAA CGA GGG AAC AAC AAC AAA AAG AAG AAG AGA AAC AAC AAG AAT AAT GAT ACG ACA AGA ATA GGG AGC AAG AGA AGC GGT ATA ATA CTG ATG ATC ATT ATG ACG ATG TTT AAA CAT CAC CAG CAG TTG AAA CAG CAC CAT CCA CCT CTG CCT CCT CAC CCT CTC CTC CTG CTT TTG CTG CTT GAA GAA GCA AAA GAA GAA GAA AAG GAA GAA GAA GAG GAG GAA GAT GAC GAT GAG GAT GAT GAC GCA TCA GTC GCC GCA GCT GCT GCA GCT GAA GAA GGC AGA GGC GGC GGA GCA GAA GCC GTG GTT GTT ACA TCA TTA TCC TGC CCT TCT TGT ACT TGT TTT TTA TTA TTA TTT ATC TTC GTG TTT TTT
brown_rat                        CCT AAA AAA AAA AGC AGT AAA AAA AAA AAG ACG AGG AAC AAT AAT AAT AAT GAT TCA ACA ACA ACA GGA AGC AGG AGT AGC GGA ATA ATC ATG ATG ATC ATC ATG ATG ATG ATT CAA CAG CAC CAG TGG CAG GAC CAG CAT CAT GCA TCT CCA CCT CTT CGT CTA CTC CTG CTG CTG CTG CTT CTA GAA GAA GCA AAA GAA GAA GAA GAG GAA GAC GAG GAA GAG GAA GAT GAT GAT GAT GAG GAT GAT GCA GCA GCC GCC GCG GCT GTT GCA GTT GGA GAA GGA GGC GGA GGT GGA GTA GTA GTA ATG GTT GTT ACA TCA TCA TCC TCC TCT TCT TGT TTT TGT TTT TTA TTA TTA TTT TTC TTA GTG TTT TTT


    1    2    1    1    1    1    1    1    1    2    1    1    1    1    1
    1    1    1    1    2    1    1    1    1    1    1    1    1    1    1
    1    1    1    1    1    1    1    1    1    1    1    2    1    1    1
    1    1    1    1    1    1    1    1    1    1    1    1    1    1    1
    1    1    3    1    1    1    1    1    1    1    1    1    1    1    2
    1    1    1    1    1    1    1    1    1    1    1    1    1    1    1
    1    1    1    1    1    1    1    1    1    1    1    1    1    1    1
    1    1    1    1    1    1    2    1    1    1    1    1    1    1    1
    1    1    1    1    1

CODONML (in paml version 4.9h, March 2018)  rod_c12_seg2.fasta
Model: One dN/dS ratio,  omega = 1.000 fixed

Codon frequency model: F3x4
Site-class models:  beta&w>1 (11 categories)
ns =  10  ls = 133

Codon usage in sequences
--------------------------------------------------------------------------------------------------------------------------------------
Phe TTT   2   2   2   3   2   4 | Ser TCT   3   3   3   3   3   6 | Tyr TAT   0   0   0   0   0   1 | Cys TGT   3   3   3   3   3   0
    TTC   2   2   2   2   2   1 |     TCC   2   2   1   2   2   2 |     TAC   0   0   0   0   0   1 |     TGC   0   0   0   0   0   1
Leu TTA   4   4   4   3   3   1 |     TCA   3   3   3   3   3   2 | *** TAA   0   0   0   0   0   0 | *** TGA   0   0   0   0   0   0
    TTG   1   1   1   1   0   0 |     TCG   0   0   1   0   0   0 |     TAG   0   0   0   0   0   0 | Trp TGG   0   0   0   0   0   0
--------------------------------------------------------------------------------------------------------------------------------------
Leu CTT   1   1   1   1   2   1 | Pro CCT   3   3   3   4   3   4 | His CAT   3   3   3   3   2   3 | Arg CGT   1   1   1   1   1   0
    CTC   1   2   1   1   1   1 |     CCC   0   0   0   0   0   0 |     CAC   1   1   1   1   1   1 |     CGC   0   0   0   0   0   0
    CTA   1   1   1   1   1   2 |     CCA   2   2   2   1   2   2 | Gln CAA   2   2   2   2   2   1 |     CGA   0   0   0   0   0   0
    CTG   5   5   5   5   5   4 |     CCG   0   0   0   0   0   0 |     CAG   5   5   5   5   5   5 |     CGG   0   0   0   0   1   0
--------------------------------------------------------------------------------------------------------------------------------------
Ile ATT   1   1   1   1   1   1 | Thr ACT   0   0   0   0   1   0 | Asn AAT   6   6   6   6   4   6 | Ser AGT   3   3   3   3   3   1
    ATC   2   1   2   2   2   2 |     ACC   0   0   0   0   0   1 |     AAC   2   2   2   2   3   3 |     AGC   1   1   1   1   1   4
    ATA   4   4   4   4   5   3 |     ACA   5   5   5   4   4   6 | Lys AAA   4   4   4   5   5   3 | Arg AGA   1   1   1   2   1   1
Met ATG   3   3   3   3   5   5 |     ACG   0   0   0   0   0   0 |     AAG   7   7   7   7   5   5 |     AGG   1   1   1   1   2   2
--------------------------------------------------------------------------------------------------------------------------------------
Val GTT   2   2   2   2   2   3 | Ala GCT   4   4   4   4   3   1 | Asp GAT   8   8   8   8   7   6 | Gly GGT   0   0   0   0   1   1
    GTC   1   1   1   1   1   2 |     GCC   2   2   2   2   2   1 |     GAC   1   1   1   1   1   0 |     GGC   1   1   1   1   1   3
    GTA   2   2   2   2   1   1 |     GCA   2   2   2   2   3   3 | Glu GAA   7   7   7   7  10  10 |     GGA   5   5   5   4   5   4
    GTG   1   1   1   1   1   3 |     GCG   1   1   1   1   1   1 |     GAG   8   8   8   8   5   7 |     GGG   1   1   1   1   1   1
--------------------------------------------------------------------------------------------------------------------------------------

------------------------------------------------------------------------------------------------------
Phe TTT   4   4   5   5 | Ser TCT   6   2   2   4 | Tyr TAT   0   0   0   0 | Cys TGT   1   2   2   2
    TTC   1   1   1   1 |     TCC   2   1   1   2 |     TAC   2   0   0   0 |     TGC   0   1   1   0
Leu TTA   2   3   4   4 |     TCA   2   2   2   3 | *** TAA   0   0   0   0 | *** TGA   0   0   0   0
    TTG   0   2   2   0 |     TCG   0   0   0   0 |     TAG   0   0   0   0 | Trp TGG   0   0   0   1
------------------------------------------------------------------------------------------------------
Leu CTT   1   3   2   2 | Pro CCT   4   5   5   2 | His CAT   3   3   3   2 | Arg CGT   0   1   0   1
    CTC   1   2   2   1 |     CCC   0   0   0   0 |     CAC   1   1   3   1 |     CGC   0   0   0   0
    CTA   2   0   0   2 |     CCA   2   1   1   1 | Gln CAA   1   0   0   1 |     CGA   0   0   1   0
    CTG   4   4   4   4 |     CCG   0   0   0   0 |     CAG   5   5   4   5 |     CGG   0   0   0   0
------------------------------------------------------------------------------------------------------
Ile ATT   3   1   1   1 | Thr ACT   1   1   1   0 | Asn AAT   5   4   2   4 | Ser AGT   1   0   0   2
    ATC   2   2   2   3 |     ACC   1   0   0   0 |     AAC   3   4   5   1 |     AGC   4   2   2   3
    ATA   3   5   3   1 |     ACA   6   4   3   5 | Lys AAA   3   5   6   8 | Arg AGA   2   4   4   0
Met ATG   3   3   3   6 |     ACG   1   1   2   1 |     AAG   5   7   7   2 |     AGG   1   0   0   2
------------------------------------------------------------------------------------------------------
Val GTT   2   2   2   4 | Ala GCT   2   3   3   1 | Asp GAT   5   5   5   7 | Gly GGT   1   1   1   1
    GTC   2   1   1   0 |     GCC   0   2   2   2 |     GAC   0   3   2   2 |     GGC   3   3   3   1
    GTA   0   0   0   3 |     GCA   5   5   5   5 | Glu GAA  10  13  14  11 |     GGA   3   1   1   6
    GTG   3   2   2   1 |     GCG   0   1   0   1 |     GAG   7   4   4   5 |     GGG   2   1   2   0
------------------------------------------------------------------------------------------------------

Codon position x base (3x4) table for each sequence.

#1: algerian_mouse 
position  1:    T:0.15267    C:0.19084    A:0.30534    G:0.35115
position  2:    T:0.25191    C:0.20611    A:0.41221    G:0.12977
position  3:    T:0.30534    C:0.12214    A:0.32061    G:0.25191
Average         T:0.23664    C:0.17303    A:0.34606    G:0.24427

#2: house_mouse    
position  1:    T:0.15267    C:0.19847    A:0.29771    G:0.35115
position  2:    T:0.25191    C:0.20611    A:0.41221    G:0.12977
position  3:    T:0.30534    C:0.12214    A:0.32061    G:0.25191
Average         T:0.23664    C:0.17557    A:0.34351    G:0.24427

#3: steppe_mouse   
position  1:    T:0.15267    C:0.19084    A:0.30534    G:0.35115
position  2:    T:0.25191    C:0.20611    A:0.41221    G:0.12977
position  3:    T:0.30534    C:0.11450    A:0.32061    G:0.25954
Average         T:0.23664    C:0.17048    A:0.34606    G:0.24682

#4: ryukyu_mouse   
position  1:    T:0.15267    C:0.19084    A:0.31298    G:0.34351
position  2:    T:0.25191    C:0.19847    A:0.41985    G:0.12977
position  3:    T:0.32061    C:0.12214    A:0.30534    G:0.25191
Average         T:0.24173    C:0.17048    A:0.34606    G:0.24173

#5: southern_multimammate_mouse
position  1:    T:0.13740    C:0.19847    A:0.32061    G:0.34351
position  2:    T:0.25954    C:0.20611    A:0.38168    G:0.15267
position  3:    T:0.29008    C:0.12977    A:0.34351    G:0.23664
Average         T:0.22901    C:0.17812    A:0.34860    G:0.24427

#6: egyptian_spiny_mouse
position  1:    T:0.14286    C:0.18045    A:0.32331    G:0.35338
position  2:    T:0.25564    C:0.21805    A:0.39098    G:0.13534
position  3:    T:0.28571    C:0.17293    A:0.29323    G:0.24812
Average         T:0.22807    C:0.19048    A:0.33584    G:0.24561

#7: golden_spiny_mouse
position  1:    T:0.15038    C:0.18045    A:0.33083    G:0.33835
position  2:    T:0.24812    C:0.24060    A:0.37594    G:0.13534
position  3:    T:0.29323    C:0.16541    A:0.30827    G:0.23308
Average         T:0.23058    C:0.19549    A:0.33835    G:0.23559

#8: fat_sand_rat   
position  1:    T:0.13534    C:0.18797    A:0.32331    G:0.35338
position  2:    T:0.26316    C:0.21053    A:0.40602    G:0.12030
position  3:    T:0.27820    C:0.17293    A:0.32331    G:0.22556
Average         T:0.22556    C:0.19048    A:0.35088    G:0.23308

#9: mongolian_gerbil
position  1:    T:0.15038    C:0.18797    A:0.30827    G:0.35338
position  2:    T:0.25564    C:0.20301    A:0.41353    G:0.12782
position  3:    T:0.25564    C:0.18797    A:0.33083    G:0.22556
Average         T:0.22055    C:0.19298    A:0.35088    G:0.23559

#10: brown_rat      
position  1:    T:0.16541    C:0.16541    A:0.29323    G:0.37594
position  2:    T:0.28571    C:0.20301    A:0.36842    G:0.14286
position  3:    T:0.28571    C:0.12782    A:0.37594    G:0.21053
Average         T:0.24561    C:0.16541    A:0.34586    G:0.24311

Sums of codon usage counts
------------------------------------------------------------------------------
Phe F TTT      33 | Ser S TCT      35 | Tyr Y TAT       1 | Cys C TGT      22
      TTC      15 |       TCC      17 |       TAC       3 |       TGC       3
Leu L TTA      32 |       TCA      26 | *** * TAA       0 | *** * TGA       0
      TTG       8 |       TCG       1 |       TAG       0 | Trp W TGG       1
------------------------------------------------------------------------------
Leu L CTT      15 | Pro P CCT      36 | His H CAT      28 | Arg R CGT       7
      CTC      13 |       CCC       0 |       CAC      12 |       CGC       0
      CTA      11 |       CCA      16 | Gln Q CAA      13 |       CGA       1
      CTG      45 |       CCG       0 |       CAG      49 |       CGG       1
------------------------------------------------------------------------------
Ile I ATT      12 | Thr T ACT       4 | Asn N AAT      49 | Ser S AGT      19
      ATC      20 |       ACC       2 |       AAC      27 |       AGC      20
      ATA      36 |       ACA      47 | Lys K AAA      47 | Arg R AGA      17
Met M ATG      37 |       ACG       5 |       AAG      59 |       AGG      11
------------------------------------------------------------------------------
Val V GTT      23 | Ala A GCT      29 | Asp D GAT      67 | Gly G GGT       6
      GTC      11 |       GCC      17 |       GAC      12 |       GGC      18
      GTA      13 |       GCA      34 | Glu E GAA      96 |       GGA      39
      GTG      16 |       GCG       8 |       GAG      64 |       GGG      11
------------------------------------------------------------------------------

(Ambiguity data are not used in the counts.)


Codon position x base (3x4) table, overall

position  1:    T:0.14924    C:0.18712    A:0.31212    G:0.35152
position  2:    T:0.25758    C:0.20985    A:0.39924    G:0.13333
position  3:    T:0.29242    C:0.14394    A:0.32424    G:0.23939
Average         T:0.23308    C:0.18030    A:0.34520    G:0.24141

Codon frequencies under model, for use in evolver (TTT TTC TTA TTG ... GGG):
  0.01220941  0.00593296  0.01336478  0.00986746
  0.00980292  0.00476357  0.01073056  0.00792257
  0.01865032  0.00906282  0.00000000  0.00000000
  0.00622857  0.00302667  0.00000000  0.00503383
  0.01492933  0.00725466  0.01634208  0.01206565
  0.01198674  0.00582476  0.01312104  0.00968749
  0.02280510  0.01108176  0.02496313  0.01843072
  0.00761612  0.00370093  0.00833683  0.00615523
  0.02490237  0.01210090  0.02725886  0.02012570
  0.01999408  0.00971579  0.02188610  0.01615890
  0.03803927  0.01848456  0.04163890  0.03074274
  0.01270382  0.00617321  0.01390597  0.01026702
  0.02804539  0.01362819  0.03069930  0.02266584
  0.02251760  0.01094206  0.02464842  0.01819837
  0.04284035  0.02081756  0.04689429  0.03462289
  0.01430721  0.00695235  0.01566109  0.01156286


TREE #  1:  (((9, 8), (6, 7)), (10, (5, (4, (2, (3, 1))))));   MP score: -1
This is a rooted tree.  Please check!
check convergence..
lnL(ntime: 18  np: 22):  -1428.044053      +0.000000
  11..12   12..13   13..9    13..8    12..14   14..6    14..7    11..15   15..10   15..16   16..5    16..17   17..4    17..18   18..2    18..19   19..3    19..1  
 0.040051 0.366697 0.057202 0.070763 0.208653 0.038603 0.096876 0.061381 0.251299 0.114380 0.075739 0.109565 0.037080 0.009269 0.007640 0.000004 0.007633 0.000004 2.698330 0.999990 6.126796 5.758032

Note: Branch length is defined as number of nucleotide substitutions per codon (not per neucleotide site).

tree length =  1.552839

(((9: 0.057202, 8: 0.070763): 0.366697, (6: 0.038603, 7: 0.096876): 0.208653): 0.040051, (10: 0.251299, (5: 0.075739, (4: 0.037080, (2: 0.007640, (3: 0.007633, 1: 0.000004): 0.000004): 0.009269): 0.109565): 0.114380): 0.061381);

(((mongolian_gerbil: 0.057202, fat_sand_rat: 0.070763): 0.366697, (egyptian_spiny_mouse: 0.038603, golden_spiny_mouse: 0.096876): 0.208653): 0.040051, (brown_rat: 0.251299, (southern_multimammate_mouse: 0.075739, (ryukyu_mouse: 0.037080, (house_mouse: 0.007640, (steppe_mouse: 0.007633, algerian_mouse: 0.000004): 0.000004): 0.009269): 0.109565): 0.114380): 0.061381);

Detailed output identifying parameters

kappa (ts/tv) =  2.69833

Parameters in M8 (beta&w>1):
  p0 =   0.99999  p =   6.12680 q =   5.75803
 (p1 =   0.00001) w =   1.00000


MLEs of dN/dS (w) for site classes (K=11)

p:   0.10000  0.10000  0.10000  0.10000  0.10000  0.10000  0.10000  0.10000  0.10000  0.10000  0.00001
w:   0.28432  0.36554  0.41712  0.45942  0.49780  0.53499  0.57312  0.61483  0.66526  0.74362  1.00000

dN & dS for each branch

 branch          t       N       S   dN/dS      dN      dS  N*dN  S*dS

  11..12      0.040    296.5    102.5   0.5156   0.0108   0.0209    3.2    2.1
  12..13      0.367    296.5    102.5   0.5156   0.0985   0.1910   29.2   19.6
  13..9       0.057    296.5    102.5   0.5156   0.0154   0.0298    4.6    3.1
  13..8       0.071    296.5    102.5   0.5156   0.0190   0.0369    5.6    3.8
  12..14      0.209    296.5    102.5   0.5156   0.0560   0.1087   16.6   11.1
  14..6       0.039    296.5    102.5   0.5156   0.0104   0.0201    3.1    2.1
  14..7       0.097    296.5    102.5   0.5156   0.0260   0.0505    7.7    5.2
  11..15      0.061    296.5    102.5   0.5156   0.0165   0.0320    4.9    3.3
  15..10      0.251    296.5    102.5   0.5156   0.0675   0.1309   20.0   13.4
  15..16      0.114    296.5    102.5   0.5156   0.0307   0.0596    9.1    6.1
  16..5       0.076    296.5    102.5   0.5156   0.0203   0.0394    6.0    4.0
  16..17      0.110    296.5    102.5   0.5156   0.0294   0.0571    8.7    5.8
  17..4       0.037    296.5    102.5   0.5156   0.0100   0.0193    3.0    2.0
  17..18      0.009    296.5    102.5   0.5156   0.0025   0.0048    0.7    0.5
  18..2       0.008    296.5    102.5   0.5156   0.0021   0.0040    0.6    0.4
  18..19      0.000    296.5    102.5   0.5156   0.0000   0.0000    0.0    0.0
  19..3       0.008    296.5    102.5   0.5156   0.0020   0.0040    0.6    0.4
  19..1       0.000    296.5    102.5   0.5156   0.0000   0.0000    0.0    0.0


Naive Empirical Bayes (NEB) analysis
Time used:  1:11
```
