## Supplemental Data 1 for "Evolutionary dynamics of pro-inflammatory caspases in primates and rodents": rod_c12_seg3_8a.pamlout

```
     10    774

algerian_mouse                  AAA GAG ATA TAT CCA GTG ATG GAG AAG GAG GGA CGA ACA CGT CTG GCT CTC ATC ATC TGC AAC AAA AAG TTT GAC TAC CTT TTT GAT AGA GAT AAT GCT GAT ACT GAC ATT TTG AAC ATG CAA GAG CTA CTT GAA AAT CTT GGA TAC TCT GTG GTG TTA AAG GAA AAC CTT ACA GCT CAG GAA ATG GAG ACA GAG TTA ATG CAC TTT GCT GGC CGT CCA GAG CAC CAG TCC TCA GAC AGC ACA TTC CTG GTG TTT ATG TCC CAT GGC ATC CTG GAA GGA ATC TGT GGG GTG AAG CAC CGA AAC AAA AAG CCA GAT GTT CTT CGT GAT GAC ACT ATC TTC AAA ATT TTC AAC AAC TCT AAC TGT CGG AGT CTG AGA AAC AAA CCC AAG ATT CTC ATC ATG CAG GCC TGC AGA GGC AGA TAT AAT GGA ACT ATT TGG GTA TCC ACA AGC AAA GGG ATA GCC ACT GCT GAT ACA GAT GAG GAA CGT GTG TTG AGC TGT AAA TGG AAT AAT AGT ATA ACA AAG GCC CAT GTG GAG ACA GAT TTC ATT GCT TTC AAA TCT TCT ACC CCA CAT AAT ATT TCT TGG AAG GTA GGC AAG ACT GGT TCT CTC TTC ATT TCC AAA CTC ATT GAC TGC TTC AAA AAG TAC TGT TGG TGT TAT CAT TTG GAG GAA ATT TTT CGA AAG GTT CAA CAC TCA TTT GAG GTC CCA GGT GAA CTG ACC CAG ATG CCC ACT ATT GAG AGA GTA TCC ATG ACA CGC TAT TTC TAC CTT TTT CCC GGG AAT ??? 
house_mouse                     AAA GAG ATA TAT CCA GTG ATG GAG AAG GAG GGA CGA ACA CGT CTG GCT CTC ATC ATC TGC AAC AAA AAG TTT GAC TAC CTT TTT GAT AGA GAT AAT GCT GAT ACT GAC ATT TTG AAC ATG CAA GAA CTA CTT GAA AAT CTT GGA TAC TCT GTG GTG TTA AAG GAA AAC CTT ACA GCT CAG GAA ATG GAG ACA GAG TTA ATG CAG TTT GCT GGC CGT CCA GAG CAC CAG TCC TCA GAC AGC ACA TTC CTG GTG TTT ATG TCC CAT GGC ATC CTG GAA GGA ATC TGT GGG GTG AAG CAC CGA AAC AAA AAG CCA GAT GTT CTT CAT GAT GAC ACT ATC TTC AAA ATT TTC AAC AAC TCT AAC TGT CGG AGT CTG AGA AAC AAA CCC AAG ATT CTC ATC ATG CAG GCC TGC AGA GGC AGA TAT AAT GGA ACT ATT TGG GTA TCC ACA AAC AAA GGG ATA GCC ACT GCT GAT ACA GAT GAG GAA CGT GTG TTG AGC TGT AAA TGG AAT AAT AGT ATA ACA AAG GCC CAT GTG GAG ACA GAT TTC ATT GCT TTC AAA TCT TCT ACC CCA CAT AAT ATT TCT TGG AAG GTA GGC AAG ACT GGT TCC CTC TTC ATT TCC AAA CTC ATT GAC TGC TTC AAA AAG TAC TGT TGG TGT TAT CAT TTG GAG GAA ATT TTT CGA AAG GTT CAA CAC TCA TTT GAG GTC CCA GGT GAA CTG ACC CAG ATG CCC ACT ATT GAG AGA GTA TCC ATG ACA CGC TAT TTC TAC CTT TTT CCC GGG AAT ??? 
steppe_mouse                    AAA GAG ATA TAT CCA GTG ATG GAG AAG GAG GGA CGA ACA CGT CTG GCT CTC ATC ATC TGC AAC AAA AAG TTT GAC TAC CTT TTT GAT AGA GAT AAT GCT GAT ACT GAC ATT TTG AAC ATG CAA GAA CTA CTT GAA AAT CTT GGA TAC TCT GTG GTG TTA AAG GAA AAC CTT ACA GCT CAG GAA ATG GAG ACA GAG TTA ATG CAG TTT GCT GGC CGT CCA GAG CAC CAG TCC TCA GAC AGC ACA TTC CTG GTG TTT ATG TCC CAT GGC ATC CTG GAA GGA ATC TGT GGG GTG AAG CAC CGA AAC AAA AAG CCA GAT GTT CTT CAT GAT GAC ACT ATC TTC AAA ATT TTC AAC AAC TCT AAC TGT CGG AGT CTG AGA AAC AAA CCC AAG ATT CTC ATC ATG CAG GCC TGC AGA GGC AGA TAT AAT GGA ACT ATT TGG GTA TCC ACA AGC AAA GGG ATA GCC ACT GCT GAC ACA GAT GAG GAA CGT GTG TTG AGC TGT AAA TGG AAT AAT AGT ATA ACA AAG GCC CAT GTG GAG ACA GAT TTC ATT GCT TTC AAA TCT TCT ACC CCA CAT AAT ATT TCT TGG AAG GTA GGC AAG ACT GGT TCT CTC TTC ATT TCC AAA CTC ATT GAC TGC TTC AAA AAA TAC TGT TGG TGT TAT CAT TTG GAG GAA ATT TTT CGA AAG GTT CAA CAC TCA TTT GAG GTC CCA GGT GAA CTG ACC CAG ATG CCC ACT ATT GAG AGA GTA TCC ATG ACA CGC TAT TTC TAC CTT TTC CCC GGG AAT ??? 
ryukyu_mouse                    AAA GAG ATA TAT CCA GTG ATG GAG AAG GAG GGG CGA ACA CGT CTG GCT CTC ATC ATC TGC AAC AAA AAG TTT GAC TAC CTT TTT GAT AGA GAT AAT GCT GAT ACT GAC ATT TTG AAC ATG CAA GAA CTA CTT GAA AAT CTT GGA TAC TCT GTG GTG TTA AAG GAA AAC CTT ACA GCT CAG GAA ATG GAG ACA GAG TTA ATG CAG TTT GCT GGC CGT CCA GAG CAC CAG TCC TCC GAC AGC ACA TTC CTG GTG TTT ATG TCC CAT GGC ATC CTG GAA GGA ATC TGT GGG GTG AAG CAC CGA AAC AAA AAT CCA GAT GTT CTT CAT GAT GAC ACT ATC TTC AAA ATT TTC AAC AAC TCT AAC TGT CAG AGT CTG AGA AAC AAG CCC AAG ATT CTC ATC ATG CAG GCC TGC AGA GGC AGA TAT AAT GGA ACT ATT TGG GTA TCC ACC AGC AAA GGG ATA GCC ACT GCT GAT ACA GAT GAG GAG CGT GTG TTG AGC AGT AAA TGG AAT AAT AGT ATA ACA AAG GCC CAT GTG GAG ACA GAT TTC ATT GCT TTC AAA TCT TCT ACC CCA CAT AAT ATT TCT TGG AAG GTA GGC AAG ACT GGT TCT CTC TTC ATT TTC AAA CTC ATT GAC TGC TTC AAA AAG TAC TGT TGG TGT TAT CAT TTG GAG GAA ATT TTT CGA AAG GTT CAA CAC TCA TTT GAG GTC CCA GGT GAA CTG ACC CAG ATG CCC ACT ATT GAG AGA GTA TCC ATG ACA CGC TAT TTC TAC CTT TTT CCT GGG AAT ??? 
southern_multimammate_mouse     AAA GAG ATA TAT CCA GTG ATG GAG AAA GAA GGA CGA ACA CGT CTG GCC CTC ATC ATC TGC AAC AAA AAG TTT GAC TAC CTT TTT GAT CGA GAT GAT GCT GAT ACT GAC ATT TTG AAC ATG CGA GAA CTA CTT GAA AAC CTT GGA TAC TCT GTG GTA TTA AAA GAA AAC CTT ACA GCT CAG GAA ATG GAG ACA GAG TTA ATG CAG TTT GCT GGC CGT CCA GAG CAC CAG TCT TCC GAC AGC ACA TTT CTG GTG TTT ATG TCC CAT GGC ATC CTG GAA GGA ATC TGT GGG GTG AAG CAC AGA AGC AAA CAG CCA GAT GTT CTT CAT GAT GAC ACT ATC TTC ACA ATT TTC AAC AAC TCT AAC TGT CGG AGT CTG AGA AAC AAA CCC AAG ATT CTC ATC ATG CAG GCC TGC AGA GGC AGA CAT AAT GGA ACT ATT TGG GTA TGC ACA AGC AAA GGG ATA GCC ACT GCT GAT ACA GAT GAA GAA CGT GAG TTG AGA TGT AAA TGG AAT AAT ACT ATA ACA AAG GCC CAT GTG GAG ACA GAT TTC ATT GCT TTC AAA TCT TCT ACC CCA CAT AAT ATT TCT TGG AAG TTA GGC AAG AGT GGC TCT CTC TTC ATT TCC AAA CTC ATT GAC TGC TTC AAA AAG TAC TGT TGG TGT TAT CAT TTG GAG GAA GTT TTT CGA AAG GTT CAA CAC TCA TTT GAG GTC CCA GGT GAA CTG ACC CAG ATG CCC ACT ATT GAG AGA GTA TCC ATG ACT CGT TAT TTC TAC CTT TTT CCT GGG AAT ??? 
egyptian_spiny_mouse            AAA GAG ATA TAT TCA GTA ATG GAG AAG GAA GGC CGA ACA CGC TTG GCC CTC ATC ATC TGC AAC AAA AAG TTT GAC TAC CTT TTT GAT CGA GAT GAT GCT GAA GCA GAC ATT TTG AAT ATG CAA GAA TTA CTT CAA CAC CTT GGA TAC TCA GTG GTT CTA AAG GAA AAC CTT ACA GCT CAG GAA ATG GAG ACA GAA CTA ATT GAG TTT GCT GGC CGT GCA GAG CAC CAG TCC TCC GAC AGC ACA TTT CTT GTG TTT ATG TCT CAT GGC ATC CTG GAA GGA ATC TGT GGG GTG AAG CAC AGA AAG AAA AAG CCA GAC ATT CTT CGT GAT GAT ACC ATC TTC ACA ATC TTC AAT AAC TCT AAC TGT AGG AGT CTA AGA AAC AAA CCC AAG GTC CTC ATC ATG CAG GCC TGC AGG GGA AGA CAA GAC GGA ATT ATT TGG GTA TCC ACA AGC AAG GGG ATA GCC ACC GCT GAT ACA GAT GAG GAA CGG GTG CTG AGC TAT AAA TGG AAT AAT AGC ATA ACA AAG GCC CAC GTG GAG AAG GAT TTC ATT GCT TTT AAA TCT TCT ACA CCA CAT AAT ATT TCT TGG AAG TTA GGC AAG AAT GGG TCT CTC TTC ATT TCC AAA CTC ATC GAT TGC TTC AAA AAC TAT TGT TGG TGT TAT CAT TTG GAG GAA ATT TTT CGA AAG GTT CAA CAC TCA TTT GAG ATT CCT GGA GAA CTG ACC CAG ATG CCC ACC ATT GAG AGA GTA TCC ATG ACA CGG TAT TTC TAC CTT TTC CCT GGG AAT ??? 
golden_spiny_mouse              AAA GAG ATA TAT CCA GTA ATG GAG AAG GAA GGC CGA ACG CGC CTG GCC CTC ATC ATC TGC AAC AAA AAG TTT GAC TAC CTT TTT GAT CGA GAT GAT GCT GAA GCA GAC ATT TTG AAT ATG CAA GAA TTA CTT CAA CAC CTT GGA TAC TCA GTG GTG CTA AAG GAA AAC CTT ACA GCT CAG GAA ATG GAG GCA GAA CTA ATC GAG TTT GCT GGC CGT CCA GAG CAC CAG TCG TCC GAC AGC ACA TTT CTT GTG TTT ATG TCT CAT GGC ATC CTG GAA GGA ATC TGT GGA GTG AAA CAC AGA AAG AAA AAT CCA GAT GTT CTT CAT GAT GAC ACC ATC TTC ACA ATC TTC AAT AAC TCT AAC TGT AGG AGT CTG AGA AAC AAA CCC AAG GTC CTC ATC ATG CAG GCC TGC AGG GGC AAA CAA GAT GGA ATT ATT TGG GTA TCC ACA AGC AAG GGG ATA GCC ACC GCT GAT ACA GAT GAG GAA CAG GTG CTG AGC TAT AAA TGG AAT AAT AGT ATA ACA AAG GCC CAT GTG GAG AAG GAT TTC ATT GCT TTT AAA TCT TCT ACC CCA CAT AAC ATT TCT TGG AAG GTA GGC AAG AAT GGG TCT CTC TTC ATT TCC AAA CTC ATC GAC TGC TTC AAA AAC TAT TGT TGG TGT TAT CAT TTG GAG GAA ATT TTT CGA AAG GTT CAA CAC TCA TTT GAG ATC CCC GGA GAA CTG ACC CAG ATG CCC ACC ATT GAG AGA GTA TCC ATG ACA CGG TAT TTC TAC CTT TTC CCT GGG AAT ??? 
fat_sand_rat                    AAA GAG ATA TAT CCA GTG ATG GAG AAG GAA GGC CGA ACA CGT CTG GCC CTC ATC ATC TGC AAC AAA AAG TTT GAC TAC CTT TTT GAT AGA GAT GAT GCC GAG GTA GAC ATT TTG AAT ATG CAA GAA CTA CTT CAT AAC CTT GGA TAC TCA GTT GTA TTA AAG GAA AAC CTT ACA GCT CAG GAA ATG AAG ACT GAA CTA ATC GAG TTT GCT GGC CGT CCA GAG CAC CAG TCC TCT GAT AGC ACG TTC CTG GTG TTT ATG TCC CAT GGC ATC CTG GAA GGA ATC TGT GGG GTG AAG CAC AGA AAC AGA AAG CCA GAT GTT CTT CAT GAC GAC ACC ATC TTC ACA ATT TTC AAC AAC TCC AAC TGT AGG AAT CTG AGA AAC AAA CCC AAG GTC CTC ATC ATG CAG GCC TGC AGA GGC AGT CAA GAT GGA ATT ATT TGG GTA TCC ACA AGC AAA GGA ATA GCC ACT GCT GAT ACA AAT GAT GAG CGC AAG CTA AAC TAT AAA TGG AAT AAG AGC ATA ACA AAG GCC CAT GTG GAA AAG GAT TTT ATT GCT TTT AAG TCT TCT ACC CCT CAT AAT ATT TCT TGG AAA GTA AGC AAG AGT GGG TCT CTC TTC ATT TCC AAA CTC ATC GAC TGC TTC AAA AAG TAC TCT TGG TGT TAT CAT TTG GAG GAA ATT TTT CGA AAG GTT CAA CAC TCA TTT GAA GTC CCA GGG GAA CTC ACC CAA ATG CCC ACC ATC GAG AGA GTA TCC ATG ACA CGG TAT TTC TAC CTT TTC CCT GGG AAT ??? 
mongolian_gerbil                AAA GAG ATA TAT CCA GTG ATG GAG AAG GAA GGC CGA ACA CGT CTG GCC CTC ATC ATC TGC AAC AAA AAG TTT GAC TAC CTT TTT GAT AGA GAT GAT GCC GAG GTG GAC ATT TTG AAC ATG CAA GAA CTA CTT CAA AAC CTT GGA TAC TCA GTA GTA TTA AAG GAA AAC CTT ACA GCT CAG GAA ATG AAG ACA GAA CTA ATC GAG TTT GCT GGC CGT CCA GAG CAC CAG TCC TCT GAT AGC ACG TTC CTG GTG TTT ATG TCC CAT GGC ATC CTG GAA GGA ATC TGT GGA GTG AAG CAC AGA AAC AGG AAG CCA GAT GTT CTT CAC GAT GAC ACC ATC TTC ACA ATT TTC AAC AAC TCC AAC TGT AGG AAT TTG AGA AAC AAA CCC AAG GTC CTC ATT ATG CAG GCC TGC AGA GGC AGT CAA GAT GGA ATG ATT TGG GTA TCC ACA AGC AGA GGA ATA GCC ACT GCT GAT ACA AAT GAT GAG CGC AAG CTG AAC TCT AAA TGG AAT AAG AGC ATA ACA AAG GCC CAT GTG GAA AAG GAT TTT ATT GCT TTT AAG TCT TCT ACC CCT CAT AAT ATT TCT TGG AAA GTA GGC AAG AGT GGG TCT CTC TTC ATT TCC AAA CTC ATC GAC TGC TTC AAA AAG TAC TCT TGG TGT TAT CAT TTG GAG GAA ATT TTT CGA AAG GTT CAA CAC TCA TTT GAA GTC CCA GGG GAA CTC ACC CAA ATG CCC ACC ATC GAG AGA GTA TCC ATG ACA CGG TAT TTC TAC CTT TTC CCT GGG AAT ??? 
brown_rat                       GAA GAG ATA TAT CCA GTG ATG GAG AAG GAA GGC CGA ACC CGC CTG GCC CTC ATC ATC TGC AAC AAA AAG TTT GAC TAT CTT TTT GAT AGA GAT GAT GCT GAG ACT GAC ATT TTG AAC ATG AAA GAA CTA CTT CAA AAT CTT GGA TAC TCA GTG GTG ATA AAG GAA AAC CTT ACA GCT CAG GAA ATG GAG ACA GAA TTA ATG AAG TTT GCT GGC CGT CCA GAG CAC CAG TCC TCC GAC AGC ACA TTC CTG GTC TTT ATG TCC CAC GGC ATC CTG GAA GGA ATC TGT GGG GTG AAG CAC AGA AAC AAA AAG CCA GAT GTT CTT CAT GAT GAC ACT ATC TTC ACC ATT TTC AAC AAT TCT AAC TGT CCG AGT CTG AGA AAC AAA CCC AAG ATT CTC ATC ATG CAA GCC TGC AGA GGC AGA CAT ACT GGT ACT ATT TGG GTA TCC ACA AGC AAA GGG ATA GCC ACT GCT GAT ACA GAT GAG GAA TGT GTG TTG AGC CAT AGA TGG AAT AAT AGT ATA ACA AAG GCC CAT GTG GAG ACA GAT TTC ATT GCT TTC AAA TCT TCT ACC CCA CAT AAC ATT TCT TGG AAG GTA GGC AAG AGT GGC TCT CTC TTC ATT TCC AAA CTC ATT GAC TGC TTC AAA AAG TAT TGT TGG TGT TAT CAT TTG GAA GAA ATT TTC CGA AAG GTT CAA TAC TCA TTT GAG GTC CCA GGT GAA CTG ACC CAG ATG CCC ACC ATT GAG AGA GTA TCT ATG ACA CGC TAC TTC TAC CTT TTC CCT GGA AAT ??? 


Printing out site pattern counts


        10        522  P

algerian_mouse                   ??? AAA AAA AAA AAA AAA AAA AAA AAA AAC AAC AAC AAC AAC AAG AAG AAG AAG AAG AAG AAT AAT AAT AAT AAT AAT ACA ACA ACA ACA ACA ACA ACA ACC ACC ACT ACT ACT ACT ACT ACT AGA AGA AGA AGA AGC AGC AGC AGT AGT ATA ATC ATC ATG ATG ATT ATT ATT ATT ATT ATT CAA CAA CAC CAC CAC CAG CAG CAG CAT CAT CAT CCA CCA CCA CCA CCA CCC CCC CGA CGA CGC CGG CGT CGT CGT CGT CTA CTC CTG CTG CTG CTG CTG CTT GAA GAA GAA GAC GAC GAC GAG GAG GAG GAG GAG GAG GAG GAG GAT GAT GAT GAT GAT GAT GCC GCT GCT GCT GGA GGA GGA GGC GGC GGC GGG GGG GGG GGT GGT GTA GTA GTC GTG GTG GTG GTG GTG GTG GTT GTT TAC TAC TAC TAT TAT TAT TCA TCA TCC TCC TCC TCC TCC TCT TCT TCT TCT TGC TGG TGT TGT TGT TTA TTA TTC TTC TTC TTC TTG TTG TTT TTT TTT
house_mouse                      ??? AAA AAA AAA AAA AAA AAA AAA AAA AAC AAC AAC AAC AAC AAG AAG AAG AAG AAG AAG AAT AAT AAT AAT AAT AAT ACA ACA ACA ACA ACA ACA ACA ACC ACC ACT ACT ACT ACT ACT ACT AGA AGA AGA AGA AAC AGC AGC AGT AGT ATA ATC ATC ATG ATG ATT ATT ATT ATT ATT ATT CAA CAA CAC CAC CAG CAG CAG CAG CAT CAT CAT CCA CCA CCA CCA CCA CCC CCC CGA CGA CGC CGG CAT CGT CGT CGT CTA CTC CTG CTG CTG CTG CTG CTT GAA GAA GAA GAC GAC GAC GAA GAG GAG GAG GAG GAG GAG GAG GAT GAT GAT GAT GAT GAT GCC GCT GCT GCT GGA GGA GGA GGC GGC GGC GGG GGG GGG GGT GGT GTA GTA GTC GTG GTG GTG GTG GTG GTG GTT GTT TAC TAC TAC TAT TAT TAT TCA TCA TCC TCC TCC TCC TCC TCC TCT TCT TCT TGC TGG TGT TGT TGT TTA TTA TTC TTC TTC TTC TTG TTG TTT TTT TTT
steppe_mouse                     ??? AAA AAA AAA AAA AAA AAA AAA AAA AAC AAC AAC AAC AAC AAA AAG AAG AAG AAG AAG AAT AAT AAT AAT AAT AAT ACA ACA ACA ACA ACA ACA ACA ACC ACC ACT ACT ACT ACT ACT ACT AGA AGA AGA AGA AGC AGC AGC AGT AGT ATA ATC ATC ATG ATG ATT ATT ATT ATT ATT ATT CAA CAA CAC CAC CAG CAG CAG CAG CAT CAT CAT CCA CCA CCA CCA CCA CCC CCC CGA CGA CGC CGG CAT CGT CGT CGT CTA CTC CTG CTG CTG CTG CTG CTT GAA GAA GAA GAC GAC GAC GAA GAG GAG GAG GAG GAG GAG GAG GAC GAT GAT GAT GAT GAT GCC GCT GCT GCT GGA GGA GGA GGC GGC GGC GGG GGG GGG GGT GGT GTA GTA GTC GTG GTG GTG GTG GTG GTG GTT GTT TAC TAC TAC TAT TAT TAT TCA TCA TCC TCC TCC TCC TCC TCT TCT TCT TCT TGC TGG TGT TGT TGT TTA TTA TTC TTC TTC TTC TTG TTG TTC TTT TTT
ryukyu_mouse                     ??? AAA AAA AAA AAA AAA AAA AAA AAG AAC AAC AAC AAC AAC AAG AAG AAG AAG AAG AAT AAT AAT AAT AAT AAT AAT ACA ACA ACA ACA ACA ACA ACC ACC ACC ACT ACT ACT ACT ACT ACT AGA AGA AGA AGA AGC AGC AGC AGT AGT ATA ATC ATC ATG ATG ATT ATT ATT ATT ATT ATT CAA CAA CAC CAC CAG CAG CAG CAG CAT CAT CAT CCA CCA CCA CCA CCA CCC CCT CGA CGA CGC CAG CAT CGT CGT CGT CTA CTC CTG CTG CTG CTG CTG CTT GAA GAA GAG GAC GAC GAC GAA GAG GAG GAG GAG GAG GAG GAG GAT GAT GAT GAT GAT GAT GCC GCT GCT GCT GGA GGA GGG GGC GGC GGC GGG GGG GGG GGT GGT GTA GTA GTC GTG GTG GTG GTG GTG GTG GTT GTT TAC TAC TAC TAT TAT TAT TCA TCC TCC TCC TCC TCC TTC TCT TCT TCT TCT TGC TGG AGT TGT TGT TTA TTA TTC TTC TTC TTC TTG TTG TTT TTT TTT
southern_multimammate_mouse      ??? AAA AAA AAA AAA AAA AAA ACA AAA AAC AAC AAC AAC AGC AAG AAA AAG AAG AAG CAG AAC AAT AAT AAT AAT GAT ACA ACA ACA ACA ACA ACT ACA ACC ACC ACT ACT ACT ACT ACT AGT AGA AGA AGA CGA AGC AGA AGC ACT AGT ATA ATC ATC ATG ATG ATT ATT ATT ATT ATT GTT CAA CGA CAC CAC CAG CAG CAG CAG CAT CAT CAT CCA CCA CCA CCA CCA CCC CCT AGA CGA CGT CGG CAT CGT CGT CGT CTA CTC CTG CTG CTG CTG CTG CTT GAA GAA GAA GAC GAC GAC GAA GAA GAA GAG GAG GAG GAG GAG GAT GAT GAT GAT GAT GAT GCC GCC GCT GCT GGA GGA GGA GGC GGC GGC GGG GGG GGG GGC GGT GTA TTA GTC GAG GTA GTG GTG GTG GTG GTT GTT TAC TAC TAC CAT TAT TAT TCA TCC TCC TCC TCT TGC TCC TCT TCT TCT TCT TGC TGG TGT TGT TGT TTA TTA TTC TTC TTC TTT TTG TTG TTT TTT TTT
egyptian_spiny_mouse             ??? AAA AAA AAA AAA AAA AAG ACA AAA AAC AAC AAT AAT AAG AAC AAG AAG AAG AAG AAG CAC AAT AAT AAT GAC GAT AAG ACA ACA ACA ACA ACA ACA ACA ACC ACC ACC ACC ATT GCA AAT AGA AGA AGG CGA AGC AGC AGC AGC AGT ATA ATC ATC ATG ATT ATC ATC ATT ATT GTC ATT CAA CAA CAC CAC GAG CAG CAG CAG CAC CAT CAT CCA CCA CCT GCA TCA CCC CCT AGA CGA CGG AGG CGT CGC CGG CGT TTA CTC CTA CTG CTG CTT TTG CTT CAA GAA GAA GAC GAC GAT GAA GAA GAG GAA GAG GAG GAG GAG GAT GAA GAC GAT GAT GAT GCC GCC GCT GCT GGA GGA GGC GGA GGC GGC GGG GGG GGG GGG GGA GTA TTA ATT GTG GTT GTA GTG GTG GTG ATT GTT TAC TAC TAT CAA TAT TAT TCA TCC TCC TCT TCC TCC TCC TCT TCA TCT TCT TGC TGG TAT TGT TGT CTA CTA TTC TTC TTT TTT CTG TTG TTC TTT TTT
golden_spiny_mouse               ??? AAA AAA AAA AAA AAA AAG ACA AAA AAC AAC AAT AAT AAG AAC AAG AAA AAG AAG AAT CAC AAC AAT AAT GAT GAT AAG ACA ACA ACG GCA ACA ACA ACC ACC ACC ACC ACC ATT GCA AAT AAA AGA AGG CGA AGC AGC AGC AGT AGT ATA ATC ATC ATG ATC ATC ATC ATT ATT GTC ATT CAA CAA CAC CAC GAG CAG CAG CAG CAT CAT CAT CCA CCA CCC CCA CCA CCC CCT AGA CGA CGG AGG CAT CGC CAG CGT TTA CTC CTG CTG CTG CTT CTG CTT CAA GAA GAA GAC GAC GAC GAA GAA GAG GAA GAG GAG GAG GAG GAT GAA GAT GAT GAT GAT GCC GCC GCT GCT GGA GGA GGC GGC GGC GGC GGA GGG GGG GGG GGA GTA GTA ATC GTG GTG GTA GTG GTG GTG GTT GTT TAC TAC TAT CAA TAT TAT TCA TCC TCC TCT TCG TCC TCC TCT TCA TCT TCT TGC TGG TAT TGT TGT CTA CTA TTC TTC TTT TTT CTG TTG TTC TTT TTT
fat_sand_rat                     ??? AAA AAA AAA AAG AGA AAA ACA AAA AAC AAC AAC AAT AAC AAG AAG AAG AAA AAG AAG AAC AAT AAG AAT GAT GAT AAG ACA ACG ACA ACT ACA ACA ACC ACC ACC ACC ACT ATT GTA AGT AGT AGA AGA AGA AGC AAC AGC AGC AAT ATA ATC ATC ATG ATC ATC ATT ATC ATT GTC ATT CAA CAA CAC CAC GAG CAA CAG CAG CAT CAT CAT CCA CCT CCA CCA CCA CCC CCT AGA CGA CGG AGG CAT CGT CGC CGT CTA CTC CTG CTC CTG CTG CTG CTT CAT GAA GAG GAC GAT GAC GAA GAA GAT GAA AAG GAA GAG GAG GAT GAG GAT AAT GAC GAT GCC GCC GCC GCT GGA GGA GGC GGC AGC GGC GGG GGA GGG GGG GGG GTA GTA GTC AAG GTA GTG GTG GTG GTT GTT GTT TAC TAC TAC CAA TAT TAT TCA TCT TCC TCC TCC TCC TCC TCT TCA TCC TCT TGC TGG TAT TCT TGT CTA TTA TTC TTT TTT TTC CTA TTG TTC TTT TTT
mongolian_gerbil                 ??? AAA AAA AAA AAG AGG AGA ACA AAA AAC AAC AAC AAC AAC AAG AAG AAG AAA AAG AAG AAC AAT AAG AAT GAT GAT AAG ACA ACG ACA ACA ACA ACA ACC ACC ACC ACC ACT ATG GTG AGT AGT AGA AGA AGA AGC AAC AGC AGC AAT ATA ATC ATT ATG ATC ATC ATT ATC ATT GTC ATT CAA CAA CAC CAC GAG CAA CAG CAG CAT CAT CAT CCA CCT CCA CCA CCA CCC CCT AGA CGA CGG AGG CAC CGT CGC CGT CTA CTC TTG CTC CTG CTG CTG CTT CAA GAA GAG GAC GAT GAC GAA GAA GAT GAA AAG GAA GAG GAG GAT GAG GAT AAT GAT GAT GCC GCC GCC GCT GGA GGA GGC GGC GGC GGC GGA GGA GGG GGG GGG GTA GTA GTC AAG GTA GTG GTG GTG GTA GTT GTT TAC TAC TAC CAA TAT TAT TCA TCT TCC TCC TCC TCC TCC TCT TCA TCC TCT TGC TGG TCT TCT TGT CTA TTA TTC TTT TTT TTC CTG TTG TTC TTT TTT
brown_rat                        ??? AAA AGA GAA AAA AAA AAA ACC AAA AAC AAT AAC AAC AAC AAG AAG AAG AAG AAG AAG AAT AAC AAT AAT ACT GAT ACA ACA ACA ACC ACA ACA ACA ACC ACC ACC ACT ACT ACT ACT AGT AGA AGA AGA AGA AGC AGC AGC AGT AGT ATA ATC ATC ATG ATG ATT ATT ATT ATT ATT ATT CAA AAA CAC TAC AAG CAG CAA CAG CAT CAC CAT CCA CCA CCA CCA CCA CCC CCT AGA CGA CGC CCG CAT CGC TGT CGT CTA CTC CTG CTG CTG CTG CTG CTT CAA GAA GAA GAC GAC GAC GAA GAA GAG GAA GAG GAG GAA GAG GAT GAG GAT GAT GAT GAT GCC GCC GCT GCT GGA GGT GGC GGC GGC GGC GGG GGG GGA GGC GGT GTA GTA GTC GTG GTG GTG GTC GTG GTG GTT GTT TAC TAT TAT CAT TAC TAT TCA TCC TCT TCC TCC TCC TCC TCT TCA TCT TCT TGC TGG CAT TGT TGT TTA ATA TTC TTC TTC TTC TTG TTG TTC TTC TTT


    1    3    1    1    1    1    1    1    1    4    1    1    1    1    1
    2    1    1    5    1    1    1    1    2    1    1    1    3    1    1
    1    1    1    1    1    1    1    1    1    1    1    1    2    1    1
    1    1    1    1    1    3    5    1    7    1    1    1    1    5    1
    1    1    1    2    1    1    1    1    2    1    1    2    1    1    1
    1    1    2    1    1    2    1    1    1    1    1    1    1    4    1
    1    1    1    1    6    1    5    1    2    1    2    1    1    1    1
    1    2    1    4    1    1    1    1    1    3    3    1    1    4    2
    1    1    1    1    2    1    1    1    1    1    2    1    1    1    1
    1    1    2    1    1    1    2    1    1    1    1    2    1    1    1
    1    1    1    1    1    1    1    3    3    4    1    1    3    1    1
    5    1    1    1    1    2    1    1    5

CODONML (in paml version 4.9h, March 2018)  rod_c12_seg3.fasta
Model: One dN/dS ratio,  omega = 1.000 fixed

Codon frequency model: F3x4
Site-class models:  beta&w>1 (11 categories)
ns =  10  ls = 258

Codon usage in sequences
--------------------------------------------------------------------------------------------------------------------------------------
Phe TTT   7   7   6   7   8   8 | Ser TCT   6   5   6   6   7   6 | Tyr TAT   4   4   4   4   3   5 | Cys TGT   5   5   5   4   5   4
    TTC   8   8   9   9   7   7 |     TCC   5   6   5   5   4   5 |     TAC   4   4   4   4   4   3 |     TGC   3   3   3   3   4   3
Leu TTA   2   2   2   2   3   2 |     TCA   2   2   2   1   1   3 | *** TAA   0   0   0   0   0   0 | *** TGA   0   0   0   0   0   0
    TTG   3   3   3   3   3   3 |     TCG   0   0   0   0   0   0 |     TAG   0   0   0   0   0   0 | Trp TGG   4   4   4   4   4   4
--------------------------------------------------------------------------------------------------------------------------------------
Leu CTT   6   6   6   6   6   7 | Pro CCT   0   0   0   1   1   2 | His CAT   4   5   5   5   6   3 | Arg CGT   4   3   3   3   4   2
    CTC   4   4   4   4   4   4 |     CCC   3   3   3   2   2   2 |     CAC   4   3   3   3   3   5 |     CGC   1   1   1   1   0   1
    CTA   1   1   1   1   1   3 |     CCA   5   5   5   5   5   2 | Gln CAA   2   2   2   2   1   4 |     CGA   3   3   3   3   4   3
    CTG   5   5   5   5   5   3 |     CCG   0   0   0   0   0   0 |     CAG   4   5   5   6   6   4 |     CGG   1   1   1   0   1   2
--------------------------------------------------------------------------------------------------------------------------------------
Ile ATT  10  10  10  10   9  11 | Thr ACT   6   6   6   6   7   0 | Asn AAT   7   7   7   8   5   7 | Ser AGT   2   2   2   3   2   1
    ATC   6   6   6   6   6   8 |     ACC   2   2   2   3   2   4 |     AAC   8   9   8   8   8   6 |     AGC   3   2   3   3   3   4
    ATA   3   3   3   3   3   3 |     ACA   9   9   9   8   9  10 | Lys AAA  10  10  11   9  11   8 | Arg AGA   5   5   5   5   6   4
Met ATG   8   8   8   8   8   7 |     ACG   0   0   0   0   0   0 |     AAG  11  11  10  11   8  13 |     AGG   0   0   0   0   0   2
--------------------------------------------------------------------------------------------------------------------------------------
Val GTT   2   2   2   2   3   2 | Ala GCT   6   6   6   6   5   5 | Asp GAT   8   8   7   8   9   9 | Gly GGT   2   2   2   2   1   0
    GTC   1   1   1   1   1   1 |     GCC   3   3   3   3   4   4 |     GAC   5   5   6   5   5   5 |     GGC   4   4   4   4   5   4
    GTA   3   3   3   3   3   3 |     GCA   0   0   0   0   0   2 | Glu GAA   7   8   8   7  10  10 |     GGA   4   4   4   3   4   5
    GTG   7   7   7   7   5   5 |     GCG   0   0   0   0   0   0 |     GAG  12  11  11  12  10  10 |     GGG   3   3   3   4   3   4
--------------------------------------------------------------------------------------------------------------------------------------

------------------------------------------------------------------------------------------------------
Phe TTT   8   8   8   5 | Ser TCT   6   6   7   6 | Tyr TAT   5   4   3   4 | Cys TGT   4   3   3   5
    TTC   7   7   7  10 |     TCC   4   6   6   5 |     TAC   3   4   4   4 |     TGC   3   3   3   3
Leu TTA   1   1   1   1 |     TCA   2   2   2   2 | *** TAA   0   0   0   0 | *** TGA   0   0   0   0
    TTG   2   2   3   3 |     TCG   1   0   0   0 |     TAG   0   0   0   0 | Trp TGG   4   4   4   4
------------------------------------------------------------------------------------------------------
Leu CTT   7   6   6   6 | Pro CCT   1   2   2   1 | His CAT   5   6   4   6 | Arg CGT   1   2   2   1
    CTC   4   5   5   4 |     CCC   3   2   2   2 |     CAC   4   3   4   3 |     CGC   1   1   1   2
    CTA   2   3   2   1 |     CCA   4   4   4   5 | Gln CAA   4   4   5   3 |     CGA   3   2   2   2
    CTG   5   4   4   5 |     CCG   0   0   0   1 |     CAG   5   3   3   3 |     CGG   1   1   1   0
------------------------------------------------------------------------------------------------------
Ile ATT   8   8   8  10 | Thr ACT   0   2   1   5 | Asn AAT   7   6   5   5 | Ser AGT   2   2   2   3
    ATC  10   9   8   6 |     ACC   5   4   4   5 |     AAC   7   9  10   8 |     AGC   3   4   3   3
    ATA   3   3   3   4 |     ACA   7   7   8   8 | Lys AAA  10   8   7   8 | Arg AGA   3   6   6   7
Met ATG   7   7   8   8 |     ACG   1   1   1   0 |     AAG  11  15  15  12 |     AGG   2   1   2   0
------------------------------------------------------------------------------------------------------
Val GTT   2   3   2   2 | Ala GCT   5   4   4   5 | Asp GAT   9   9  10   8 | Gly GGT   0   0   0   2
    GTC   1   2   2   2 |     GCC   4   5   5   4 |     GAC   5   5   4   5 |     GGC   5   4   5   6
    GTA   4   5   5   3 |     GCA   2   0   0   0 | Glu GAA  10  10  10  11 |     GGA   5   4   5   3
    GTG   6   4   5   6 |     GCG   0   0   0   0 |     GAG  10   8   8   9 |     GGG   3   4   3   2
------------------------------------------------------------------------------------------------------

Codon position x base (3x4) table for each sequence.

#1: algerian_mouse 
position  1:    T:0.20623    C:0.18288    A:0.35019    G:0.26070
position  2:    T:0.29572    C:0.18288    A:0.35019    G:0.17121
position  3:    T:0.30739    C:0.24903    A:0.21790    G:0.22568
Average         T:0.26978    C:0.20493    A:0.30610    G:0.21920

#2: house_mouse    
position  1:    T:0.20623    C:0.18288    A:0.35019    G:0.26070
position  2:    T:0.29572    C:0.18288    A:0.35798    G:0.16342
position  3:    T:0.30350    C:0.24903    A:0.22179    G:0.22568
Average         T:0.26848    C:0.20493    A:0.30999    G:0.21660

#3: steppe_mouse   
position  1:    T:0.20623    C:0.18288    A:0.35019    G:0.26070
position  2:    T:0.29572    C:0.18288    A:0.35409    G:0.16732
position  3:    T:0.29961    C:0.25292    A:0.22568    G:0.22179
Average         T:0.26719    C:0.20623    A:0.30999    G:0.21660

#4: ryukyu_mouse   
position  1:    T:0.20233    C:0.18288    A:0.35409    G:0.26070
position  2:    T:0.29961    C:0.17899    A:0.35798    G:0.16342
position  3:    T:0.31518    C:0.24903    A:0.20233    G:0.23346
Average         T:0.27237    C:0.20363    A:0.30480    G:0.21920

#5: southern_multimammate_mouse
position  1:    T:0.20623    C:0.19066    A:0.33852    G:0.26459
position  2:    T:0.29183    C:0.18288    A:0.34630    G:0.17899
position  3:    T:0.31518    C:0.24125    A:0.23735    G:0.20623
Average         T:0.27108    C:0.20493    A:0.30739    G:0.21660

#6: egyptian_spiny_mouse
position  1:    T:0.20623    C:0.18288    A:0.34241    G:0.26848
position  2:    T:0.29961    C:0.17510    A:0.35798    G:0.16732
position  3:    T:0.28016    C:0.25681    A:0.24125    G:0.22179
Average         T:0.26200    C:0.20493    A:0.31388    G:0.21920

#7: golden_spiny_mouse
position  1:    T:0.19455    C:0.19455    A:0.33463    G:0.27626
position  2:    T:0.29961    C:0.17510    A:0.36965    G:0.15564
position  3:    T:0.27237    C:0.26848    A:0.23346    G:0.22568
Average         T:0.25551    C:0.21271    A:0.31258    G:0.21920

#8: fat_sand_rat   
position  1:    T:0.19455    C:0.18677    A:0.35798    G:0.26070
position  2:    T:0.29961    C:0.17510    A:0.36576    G:0.15953
position  3:    T:0.27626    C:0.28405    A:0.22957    G:0.21012
Average         T:0.25681    C:0.21530    A:0.31777    G:0.21012

#9: mongolian_gerbil
position  1:    T:0.19844    C:0.18288    A:0.35409    G:0.26459
position  2:    T:0.29961    C:0.17899    A:0.35798    G:0.16342
position  3:    T:0.26070    C:0.28405    A:0.23346    G:0.22179
Average         T:0.25292    C:0.21530    A:0.31518    G:0.21660

#10: brown_rat      
position  1:    T:0.20233    C:0.17510    A:0.35798    G:0.26459
position  2:    T:0.29572    C:0.19066    A:0.34630    G:0.16732
position  3:    T:0.28794    C:0.28016    A:0.22568    G:0.20623
Average         T:0.26200    C:0.21530    A:0.30999    G:0.21271

Sums of codon usage counts
------------------------------------------------------------------------------
Phe F TTT      72 | Ser S TCT      61 | Tyr Y TAT      40 | Cys C TGT      43
      TTC      79 |       TCC      51 |       TAC      38 |       TGC      31
Leu L TTA      17 |       TCA      19 | *** * TAA       0 | *** * TGA       0
      TTG      28 |       TCG       1 |       TAG       0 | Trp W TGG      40
------------------------------------------------------------------------------
Leu L CTT      62 | Pro P CCT      10 | His H CAT      49 | Arg R CGT      25
      CTC      42 |       CCC      24 |       CAC      35 |       CGC      10
      CTA      16 |       CCA      44 | Gln Q CAA      29 |       CGA      28
      CTG      46 |       CCG       1 |       CAG      44 |       CGG       9
------------------------------------------------------------------------------
Ile I ATT      94 | Thr T ACT      39 | Asn N AAT      64 | Ser S AGT      21
      ATC      71 |       ACC      33 |       AAC      81 |       AGC      31
      ATA      31 |       ACA      84 | Lys K AAA      92 | Arg R AGA      52
Met M ATG      77 |       ACG       3 |       AAG     117 |       AGG       7
------------------------------------------------------------------------------
Val V GTT      22 | Ala A GCT      52 | Asp D GAT      85 | Gly G GGT      11
      GTC      13 |       GCC      38 |       GAC      50 |       GGC      45
      GTA      35 |       GCA       4 | Glu E GAA      91 |       GGA      41
      GTG      59 |       GCG       0 |       GAG     101 |       GGG      32
------------------------------------------------------------------------------

(Ambiguity data are not used in the counts.)


Codon position x base (3x4) table, overall

position  1:    T:0.20233    C:0.18444    A:0.34903    G:0.26420
position  2:    T:0.29728    C:0.18054    A:0.35642    G:0.16576
position  3:    T:0.29183    C:0.26148    A:0.22685    G:0.21984
Average         T:0.26381    C:0.20882    A:0.31077    G:0.21660

Codon frequencies under model, for use in evolver (TTT TTC TTA TTG ... GGG):
  0.01828129  0.01638004  0.01421066  0.01377190
  0.01110277  0.00994808  0.00863056  0.00836409
  0.02191840  0.01963889  0.00000000  0.00000000
  0.01019349  0.00913337  0.00000000  0.00767910
  0.01666410  0.01493103  0.01295356  0.01255362
  0.01012060  0.00906806  0.00786708  0.00762419
  0.01997947  0.01790160  0.01553071  0.01505120
  0.00929176  0.00832542  0.00722280  0.00699979
  0.03153522  0.02825556  0.02451338  0.02375654
  0.01915228  0.01716045  0.01488771  0.01442805
  0.03780925  0.03387709  0.02939039  0.02848297
  0.01758378  0.01575506  0.01366846  0.01324645
  0.02387115  0.02138855  0.01855584  0.01798293
  0.01449766  0.01298990  0.01126951  0.01092157
  0.02862038  0.02564386  0.02224757  0.02156069
  0.01331035  0.01192607  0.01034658  0.01002713


TREE #  1:  (((9, 8), (6, 7)), (10, (5, (4, (2, (3, 1))))));   MP score: -1
This is a rooted tree.  Please check!
lnL(ntime: 18  np: 22):  -2080.379023      +0.000000
  11..12   12..13   13..9    13..8    12..14   14..6    14..7    11..15   15..10   15..16   16..5    16..17   17..4    17..18   18..2    18..19   19..3    19..1  
 0.012931 0.152107 0.041205 0.024847 0.098605 0.079665 0.039431 0.084586 0.111344 0.039761 0.080043 0.034630 0.032716 0.008036 0.008019 0.000004 0.012061 0.012087 2.651087 0.999990 0.173552 0.761614

Note: Branch length is defined as number of nucleotide substitutions per codon (not per neucleotide site).

tree length =  0.872076

(((9: 0.041205, 8: 0.024847): 0.152107, (6: 0.079665, 7: 0.039431): 0.098605): 0.012931, (10: 0.111344, (5: 0.080043, (4: 0.032716, (2: 0.008019, (3: 0.012061, 1: 0.012087): 0.000004): 0.008036): 0.034630): 0.039761): 0.084586);

(((mongolian_gerbil: 0.041205, fat_sand_rat: 0.024847): 0.152107, (egyptian_spiny_mouse: 0.079665, golden_spiny_mouse: 0.039431): 0.098605): 0.012931, (brown_rat: 0.111344, (southern_multimammate_mouse: 0.080043, (ryukyu_mouse: 0.032716, (house_mouse: 0.008019, (steppe_mouse: 0.012061, algerian_mouse: 0.012087): 0.000004): 0.008036): 0.034630): 0.039761): 0.084586);

Detailed output identifying parameters

kappa (ts/tv) =  2.65109

Parameters in M8 (beta&w>1):
  p0 =   0.99999  p =   0.17355 q =   0.76161
 (p1 =   0.00001) w =   1.00000


MLEs of dN/dS (w) for site classes (K=11)

p:   0.10000  0.10000  0.10000  0.10000  0.10000  0.10000  0.10000  0.10000  0.10000  0.10000  0.00001
w:   0.00000  0.00003  0.00052  0.00358  0.01521  0.04800  0.12366  0.27242  0.52257  0.85998  1.00000

dN & dS for each branch

 branch          t       N       S   dN/dS      dN      dS  N*dN  S*dS

  11..12      0.013    570.4    203.6   0.1846   0.0020   0.0108    1.1    2.2
  12..13      0.152    570.4    203.6   0.1846   0.0234   0.1270   13.4   25.9
  13..9       0.041    570.4    203.6   0.1846   0.0064   0.0344    3.6    7.0
  13..8       0.025    570.4    203.6   0.1846   0.0038   0.0208    2.2    4.2
  12..14      0.099    570.4    203.6   0.1846   0.0152   0.0823    8.7   16.8
  14..6       0.080    570.4    203.6   0.1846   0.0123   0.0665    7.0   13.5
  14..7       0.039    570.4    203.6   0.1846   0.0061   0.0329    3.5    6.7
  11..15      0.085    570.4    203.6   0.1846   0.0130   0.0706    7.4   14.4
  15..10      0.111    570.4    203.6   0.1846   0.0172   0.0930    9.8   18.9
  15..16      0.040    570.4    203.6   0.1846   0.0061   0.0332    3.5    6.8
  16..5       0.080    570.4    203.6   0.1846   0.0123   0.0668    7.0   13.6
  16..17      0.035    570.4    203.6   0.1846   0.0053   0.0289    3.0    5.9
  17..4       0.033    570.4    203.6   0.1846   0.0050   0.0273    2.9    5.6
  17..18      0.008    570.4    203.6   0.1846   0.0012   0.0067    0.7    1.4
  18..2       0.008    570.4    203.6   0.1846   0.0012   0.0067    0.7    1.4
  18..19      0.000    570.4    203.6   0.1846   0.0000   0.0000    0.0    0.0
  19..3       0.012    570.4    203.6   0.1846   0.0019   0.0101    1.1    2.1
  19..1       0.012    570.4    203.6   0.1846   0.0019   0.0101    1.1    2.1


Naive Empirical Bayes (NEB) analysis
Time used:  4:33
```
